# What happens when Arctic sea-ice melts? Macroalgae as a summer refuge for sympagic nematode *Theristus melnikovi*

**DOI:** 10.64898/2026.10.16.759596

**Authors:** Vanessa Pitusi, Janne E. Søreide, Rebecca J. Duncan, Oleksandr Holovachov

## Abstract

Sea ice-associated (sympagic) nematodes are particularly vulnerable to ongoing Arctic sea-ice loss, yet the capacity of these sympagic species to persist in ice-free habitats remains poorly understood. We investigated the summer habitat and taxonomic identity of the sympagic nematode *Theristus melnikovi*, in Svalbard, using an integrative taxonomic approach. We barcoded 17 morphologically identified nematodes from macroalgae (5), sea-ice (9), and sediment (3). Morphological analysis and phylogenetic reconstruction based on 18S rRNA gene analyses revealed that the macroalgae-associated *T. melnikovi* represented a habitat-associated phenotypic variation of *T. melnikovi* rather than a morphotype of the benthic nematode *T. acer*. Macroalgae-associated specimens were generally shorter and stouter, with proportionally longer tails and shorter anterior structures than their ice-associated counterparts, resulting in a superficial resemblance to *T. acer.* Despite these morphological differences, molecular analyses consistently placed macroalgae-associated individuals within the *T. melnikovi* clade and haplotype. Our results highlight that *T. melnikovi* may have a greater ecological flexibility than previously assumed and macroalgae may offer an alternative (summer) habitat, or refuge, during ice-free periods. This capacity could become increasingly important as Arctic sea-ice duration and extent continue to decline.

## Supplementary Data S1 for "What happens when Arctic sea-ice melts? Macroalgae as a summer refuge for sympagic nematode *Theristus melnikovi*"

```
>MG670062_Theristus_ensifer
AAGCTCATTACAACAGCCGTCGTTTCTTGGAACTCCGAAACTACTTGGATAACTGTGGTAATTCTAGAGCTAATACATGCAATCGAGCT-CTGACCGTAAGGAATGAGCGCATTTATTAGAAC-TAAAACCAATCAGTA------CTTGTACTGTG--GTTTGGTGAATCTGAATAACTGAGATAATCGCTTCTGTCTTTGCACAGGCGATGGTTCCTCCAAGTGTCTGCCTTATCAACTTTCGATGGTAGGTTATGCGCCTACCATGGTTGTAACGGGTAACGGAGAATTAGGGTTCGACTCCGGAGAAGGAGCCTGAGAAACGGCTACTACTTCTAAGGAAGGCAGCAGGCGCGCAAATTACCCACTCTCAGTGCGAGGAGGTAGTGACGAAAAATAACAAGGCGGTTCCCTAT-GGGAGCCGTCATTGGAATGAGAACAATCTAAACCTTTTAACGAGGACCTAGCGGAGGGCAAGTCT-GGTGCCAGCAGCCGCGGTAATTCCAGCTCCGCCAGTGTATATCTATGCTGTTGCGGTTAAAAAGCTCGTAGTTGGATCTGCGTGCACGTT--GGCGGTCGG-CC-TTATGGGTCTGAACTGCACAACTGCACTTGTG-TGGTAGTTC-TGTCTTTGTGCTCTTAACCGGGCGCAC-TGATCGGCTGCCAAGTTTACTTTGAAAAAATTAGAGTGCTCAAAACAGGCGTTTCGTCTGTATACTGGTGCATGGAATAATGGAATAAGACCTCGGTCTTATTTTGTTGGTTTTATGTTC-TGAGGTAATGATTAAGAGGGACAAACGGGGGCATTCGTATTGCTGCGCTAGAGGTGAAATTCTTGGACCGCAGCAAGACGTCCGACTGCGAAGGCATTTGCCAAGAATG-GTTTCATTAAT-CAAGAACGAAAGTTAGAGTTGCCAAG
>OK317213_Paramonohystera_leptamphida
-----------------------------------------------------------------------TATACATGCAATCGAGCT-CTGAGCGTAAGCGATGAGCGCATTTATTAGAAC--AAAATCAATCGGTG------CTTGCACCGTG--GTTTGGTGAATCTGAATAACTCAGCAGATCGCTTCGGTCTTTGTACCGGCGACATATCTTTCAAGTGTCTGTTTTATCAACTTTCGATGTTAGTTTATGTGACTAACATGGTTGTCACGGATAACGGAGAATAAGGGTTCGACTCCGGAGAGGGAGCCTGAGAAACGGCTACCACTTCTAAGGAAGGCAGCAGGCGCGCAACTTACCCAATCTCAGTACGAGGAGGTAGTGACGAAAAATAACGAGACGAGACTCTTT-GAGTTTCGTCATCGGAATGAGAACAATTTAAATCCTTTAACGAGGACCTAGCGGAGGGCAAGTCT-GGTGCCAGCAGCCGCGGTAATTCCAGCTCCGCCAGTGWATATCTATGCTGCTGCGGTTAAAAAGCTCGTAGTTGGATCTTCATGCTTCGG--CCTGGTCCG-TCAGTGTTGACGTGAACTAGAGTCGAGCATAGAAT-AGCTGGTTT-TCACTTGATGCACTTTATTGTGTGTCT-TGTGTGGCTAGCAAGTTTACTTTGAAAAAATTAGAGTGCTCAATACAAGCGTTTTGCTTGAATACTGGTGCATGGAATAATAGAATAAGATTTCGGTTTTATTTTGTTGGTTTTCGAAACACGAGATAATGATTAAGAGGGACAGACGGGGGCATTTGTATTGCGACGTTAGAGGTGAAATTCTTGGATCGTCGCAAGACAAACTACTGCGAAAGCATTTCCCAAGAATGTTTTTCATTAAATCAAGAACGAAAGTTAGAGGTTCGAAG
>OR591024_Theristus_bastiani
TAGCTCATTATAACAGCCGTCGTTTCTTAGACCTCCGAC-CTACTTGAATAACTGCGGTAATTCTGGAGCTAATACAAGCAATCGAGCT-CCGACCTCACGGGACGAGCGCATTTATTAGAAC--AAAACTAATCAGTA------GCAATACTGTC--GTTTGGTGAATCTGAATAACCC-GTAAATTGCTTCGGTCTT-GTACCGGCAATGTATCTTTCAAGTGTCTGCCTTATCAACTTTCGATGGTAGTTTATGCGCCTACCATGGTTGTAACGGGTAACGGAGAATCAGGGTTCGACTCCGGAGAGGGAGCCTGAGAAACGGCTACCACTTCTAAGGAAGGCAGCAGGCGCGCAAATTACCCACTCTCAGAACGAGGAGGTAGTAACGAAAAATAACGAGACGGGACTCTTTCGAGTACTGTCATCGTAATGAGAACAATCTAAACCTTTTAACGAGGATCTAACGGAGGGCAAGTCT-GGTGCCAGCAGCCGCGGTAATTCCAGCTCCGTCAGTGTATATCTATGCTGCTGCGGTTAAAAAGCTCGTAGTTGAATCTGCGTATTTGGT--GATGGTGCA-CC-CTCGCGGTGTCTACTGTCGACCTGTACGGAAA-AGTCAGTAC-TCTCTTGGTGCTCTTAACCGGGTGCCT-TGAGTGGCTGGCAGTTTTACTTTGAACAAATTAGAGTGCTCAAAACAAGCGTAGT-CTTGAATATTCGTGCATAGAATAATAGAATAAGACCTTGGTTTTATTTTGTTGGTTTAAGAAGC-CATGGTAATGATTATTAGGGACAGCCGGGGGCATTCGTATTGTAACGCTAGAGGTGAAATTCTTGGATCGTTGCAAGACGCACTATTGCGAAGGCATTTGTCAAGAATG-TTTTCATTAAT-CAAGAACGAAAGTTAGAGGTTCGAAG
>EF591334_Geomonhystera_villosa
TAGCTCATTACAACAGCCGTTGTTTCTTGGATCTCCTCT-TTACTTGGATAACTGTGGTAATTCTAGAGCTAATACACGCAACCAAGCT-CCGACCTTACGGGACGAGCGCATTTATTAGAAC--AAAGCCAATCGG--------CTTCGGCCGTCC-GTCTGGCGAATCTGAATAACTCAGCAGAGCGTATTGGTCTA-GTACCGACGCCGCATCTTTCAAGTGTCTGCCTTATCAACTTTCGATGGTAGTTTACGTGCCTACCATGGTTGTAACGGGTAACGGAGAATAAGGGTTCGACTCCGGAGAGGGAGCCTGAGAAACGGCTACCACTTCTAAGGAAGGCAGCAGGCGCGCAAATTACCCACTCTCAGAACGAGGAGGTAGTGACGAAAAATAACGAGACGGCCCTCTTT-GAGGGCCGTCATCGGAATGAGTACAATCTAAACCCTTTAACGAGGATCTAGCGGAGGGCAAGTCT-GGTGCCAGCAGCCGCGGTAATTCCAGCTCCGCAGGTGTATATCTATGCTGCTGCGGTTAAAAAGCTCGTAGTTGGATCTGCGTGCCCAGTA-GGCGGTCCA-CC-CACGTGGTGCGAACTGTGCTACGGCACTTATTGGGCTGGTTT-GCCACTGGTGCCCTTAACCGGGTGCCAGTTGGTGGCTAGCGAGTTTACTTTGAAAAAATTAGAGTGCTCAAAACAGGCGTCTCGCCTGTATACTGTTGCATGGAATAATAGAATAGGACCTCGGTTCTATTTTGTTGGCTTTCGGAACAGGAGGTAATGATTAAGAGGGACAGACGGGGGCATTTGTATTGCGACGTTAGAGGTGAAATTCTTGGATCGTCGCAAGACGGCCTACTGCGAAAGCATTTGCCAAGAATG-TTTTCATTAAT-CAAGAACGAAAGTTAGAGGTYCGAAG
>OQ396726_Daptonema_alternum
TAGCTCATTACAACAGCCGTTGTTTCTTGGATCTCCGTC-TTACTTGGATAACTGTGGTAATTCTAGAGCTAATACGTGCACACGAGCT-CTGACCTTACGGGAAGGGCGCATTTATTAGACC--AAAACCAATCGG--------CTCCGGCCGTTT-ACTTGGTGACTCTGAATAACTACGCAAATCGCTTAGGT-TTTAAACCGGCGATGTGTCCTTCAAGTGTCTGCCTTATCAACTTTCGATGGTAGTTTCTGTGACTACCATGGTTGCGACGGGTAACGGAGAATTAGGGTTCGACTCCGGAGAGGGAGCCTGAGAAACGGCTACCACTTCTAAGGAAGGCAGCAGGCGCGCAAATTACCCACTCTCGGAAAGAGGAGGTAGTGACGAAAAATAACGAGATAACCCGCTCTAGCGAGTTATCATCGGAATGAGTACAATCTAAATCCTTTAACGAGGACCTAGCGGAGGGCAAGTCT-GGTGCCAGCAGCCGCGGTAATTCCAGCTCCGCCAGTGTATATCTATGCTGCTGCGGTTAAAAAGCTCGTAGTTGGATCTTCGTGCCAGGA--ACCGGTCCA-CC-TCTGTGGTGTGCACTGGCTTCCGGCACTAAAT-CGTCGGTTCATCCCTTGATGCCTTTAACCGGGTGTCT-TGGGTGGCTGACATGTTTACTTTGAAAAAATTAGAGTGCTTAAAACAAGCGATTCGCTTGAATATTCGTGCATGGAATAATAGAATAGGTCCTTGGTTCTATTTTGTTGGTTTTCGGAGCACAAGGAAATGATTAAGAGGGACAGACGGGGGCATTCGTACTCCGACGTTAGAGGTGAAATTCTTGGATCGTCGGATGACGTACTACTGCGAAAGCATTTGCCAAGAATG-TTTTCATTAAT-CAAGAACGAAAGTTAGAGGTTCGAAG
>OQ001119_Paragnomoxyala_macrostoma
TAGCTCATTACAACAGCCGTTGTTTCTTGGATCTCCGTC-TTACTTGGATAACTGCGGTAATTCTGGAGCTAATACATGCAGCCGAGCT-CTGACTTCACAGAAAGAGCGCATTTATTAGATC--AAAACCAATCGG--------CTTCGGCCGT---TTCTGGTGAATCTGAATAACTACGCAGATCGCTTAGGT-TCTATACCGGCGACAAGTCCTTCAAGTGTCTGCCTTATCAACTTTCGATGGTAGTTTCTAAGCCTACCATGGTGACGACGGGTAACGGAGAATTAGGGTTCGACTCCGGAGAGGGAGCCTGAGAAACGGCTACCACTTCTAAGGAAGGCAGCAGGCGCGCAAATTACCCACTCTCGGAAAGAGGAGGTAGTGACGAAAAATAACGAGATAACCCGCTCTAGCGAGTTATCATCGGAATGAGTACAATCTAAATCCTTTAACGAGGACCTAGCGGAGGGCAAGTCT-GGTGCCAGCAGCCGCGGTAATTCCAGCTCCGCCAGTGTATATCTATGCTGCTGCGGTTAAAAAGCTCGTAGTTGGATCTTCGTGCCAGAA--ACTGGTCCA-CC-TATGTGGTGTGCACTGGCTTTCGGCACTGAAC-CGTCGGTTCATCTCTTGATGCCTTTAACCGGGTGTCC-TGAGTGGCTGACATGTTTACTTTGAAAAAATTAGAGTGCTTAAAACAAGCGTCTCGCTTGAATATTCGTGCATGGAATAATAGAATAGGCCCTTGGTTCTATTTTGTTGGTTTTCGGAGCACAAGGGAATGATTAAGAGGGACAGACGGGGGCATTCGTACTCCGACGTTAGAGGTGAAATTCTTGGATCGTCGGATGACGCACTACTGCGAAAGCATTTGCCAAGAATG-TTTTCATTAAT-CAAGAACGAAAG-TAGACGT-CGAA-
>OR591013_Daptonema_procerum
TAGCTCATTACAACAGCCGTTGTTTCTTGGATCTCCGTC-TTACTTGGATAACTGTGGTAATTCTAGAGCTAATACATGCAGCCGAGCT-CTGACTTCACAGGAAGAGCGCATTTATTAGATC--AAAACCAATCGG--------CTCCGGCCGT---TTCTGGTGAATCTGAATAACTACGCAGATCGCTTAGGT-TTTATACCGGCGACAAATCCTTCAAGTGTCTGCCTTATCAACTTTCGATGGTAGTTTTTAAGCCTACCATGGTGACGACGGGTAACGGAGAATTAGGGTTCGACTCCGGAGAGGGAGCCTGAGAAACGGCTACCACTTCTAAGGAAGGCAGCAGGCGCGCAAATTACCCACTCTCGGAAAGAGGAGGTAGTGACGAAAAATAACGAGATAACCCGCTCTAGCGAGTTATCATCGGAATGAGAACAATCTAAATCCTTTAACGAGGACCTAGCGGAGGGCAAGTCT-GGTGCCAGCAGCCGCGGTAATTCCAGCTCCGCCAGTGTATATCTATGCTGCTGCGGTTAAAAAGCTCGTAGTTGGATCTTCGTGCTTGAA--ATCGGTCCA-CC-TTTGTGGTGTGCACTGACTTTCGGCACTAAAT-CGTCGGTTT-TCCCTTGATGCCTTTAACCGGGTGTCC-TGGGTGGCTGACATGTTTACTTTGAAAAAATTAGAGTGCTCAAAACAAGCGATTCGCTTGAATATTCGTGCATGGAATAATAGAATAGGTCCTTGGTTCTATTTTGTTGGTTTTCAGAGCACAAGGAAATGATTAAGAGGGACAGACGGGGGCATTCGTACTCCGACGTTAGAGGTGAAATTCTTGGATCGTCGGATGACGCACTACTGCGAAAGCATTTGCCAAGAATG-TTTTCATTAAT-CAAGAACGAAAGTTAGAGGTTCGAAG
>KC920423_Zygonemella_striata
TAGCTCATTACAACAGCCGTTGTTTCTTGGATCTCCGTC-ATACTTGGATAACTGTGGTAATTCTAGAGCTAATACATGCAGCCGAGCT-CTGACTTCACAGGAAGAGCGCATTTATTAGAAC--AAAACCAATCGA--------CTTCGGTCGT---GTTTGGTGAATCTGAATAACTACGCAGATCGCTTAGGT-TTTAAACCGGCGACGTGTCCTTCAAGTGTCTGCCTTATCAACTTTCGATGGTAGTTTCCAAGCCTACCATGGTGACGACGGGTAACGGAGAATTAGGGTTCGACTCCGGAGAGGGAGCCTGAGAAACGGCTACCACTTCTAAGGAAGGCAGCAGGCGCGCAAATTACCCACTCTCGGCACGAGGAGGTAGTGACGAAAAATAACGAGATAACCCGCTCTAGCGAGTTATCATCGGAATGAGTACAATCTAAATCCTTTAACGAGGATCTAGTGGAGGGCAAGTCT-GGTGCCAGCAGCCGCGGTAATTCCAGCTCCACCAGTGTATATCTATGCTGCTGCGGTTAAAAAGCTCGTAGTTGGATCTTCGTGCCAGAA--ACTGGTCCA-CC-TTTGTGGTGTGCACTGGCTTTCGGCACTCAAC-CGTTGGTTT-TCCCTTGATGCCTTTAACCGGGTGTCC-TGGGTGGCTGACATGTTTACTTTGAAAAAATTAGAGTGCTCAAAACAAGCGATTCGCTTGAATATTCGTGCATGGAATAATAGAATAGGTCCTTGGCTCTATTTTGTTGGTTTTCGGCGCACAAGGAAATGATTAAGAGGGACAGACGGGGGCATTCGTACTCCGACGTTAGAGGTGAAATTCTTGGATCGTCGGATGACGCACTACTGCGAAAGCATTTGCCAAGAATG-TTTTCATTAAT-CAAGAACGAAAGTTAGAGGTTCGAAG
>AY854225_Daptonema_oxycerca
TAGCTCATTACAACAGCCGTTGTTTCTTGGATCTCCGTT-TTACTTGGATATGTGCTGCAATTCAGGACTTAATACATGCAATCGAGCC-CCGACTTCACAGGACGGGCGCATTTATTAGCTC--AAAACCAATCAG--------CTTCGGCTGTT--CACTGGTGAATCTGAATAACTACGCAGATCGCTTCGGT-TTAATACCGGCGACGTATCCTTCAAGTGTCTGCCTTATCAACTTTCGATGGTAGTTTCTACGCCTACCATGGTTTCGACGGGTAACGGAGAATTAGGGTTCGACTCCGGAGAGGGAGCCTGAGAAACGGCTACCACTTCCAAGGAAGGCAGCAGGCGCGCAAATTACCCACTCTCGGCACGAGGAGGTAGTGACGAAAAATAACGAGATAACCCGCTATCGCGAGTTATCATCGGAATGAGTACAATTTAAATCCTTTAACGAGGACCTAGCGGAGGGCAAGTCT-GGTGCCAGCAGCCGCGGTAATTCCAGCTCCGCCAGTGTATATCTATGCTGCTGCGGTTAAAAAGCTCGTAGTTGGATCTTCGTGATGAG---CCCTGTCCA-TC-TCTTAGATGTGCACAGACGTTCATCACTGAAC-CGCTAGTTT-TCCATTG-TGCTCTTCATTGAGTGTCT-TTGGTGACTAGCATGTTTACTTTGAAAAAATTAGAGTGCTCAAAACAAGCGACTTGCTTGAATATTCGTGCATGGAATAATAGAATAGGCTTTTGGCTCTATTTTGTTGGTTTTCGGAGCACAAGAGAATGATTAAGAGGGACAGACGGGGGCATTCGTACTCCGACGTTAGAGGTGAAATTCTTGGATCGTCGGATGACGCACTACTGCGAAAGCATTTGCCAAGAATG-TTTTCATTAAT-CAAGAACGAAAGTTAGAGGTTCGAAG
>OR591018_Daptonema_setosum
TAGCTCATTACAACAGCCGTTGTTTCTTGGATCTCCGCTTTTACTTGGATAACTGTGGCAATTCTAGAGCTAATACATGCAATCGAGCT-CCGACTTAACAGGACGAGCGCATTTATTAGACC--AAAACCAATCGGCG--------CAAGCCGTT--TTCTGGTGAATCTGAATAACTACGCAGATCGCTTCGGT-TTCACACCGGCGACATATCCTTCAAGTGTCTGCTTTATCAACTTTCGTTGGTAGTTTATACGCCTACCAAGGTTTTAACGGATAACGGAGAATCAGGGTTCGACTCCGGAGAGGGAGCCTGAGAAACGGCTACCACTTCTAAGGAAGGCAGCAGGCGCGCAAATTACCCACTCTCGGCACGAGGAGGTAGTGACGAAAAATAACGAGATAACCCGCTCTAGCGAGTTATCATCGGAATGAGTACAATCTAAATCCTTTAACGAGGACCTAGCGGAGGGCAAGTCT-GGTGCCAGCAGCCGCGGTAATTCCAGCTCCGCCAGTGTATATCTATGCTGCTGCGGTTAAAAAGCTCGTAGTTGGATCTTCGTGAA-CGT--CCAGGTCCG-CC-TTTGTGGCGTGAACTGACCACGCTCACTGAAT-CGCTGCTTA-ACCCTTGTTGCTCTTAACCGGGTGACC-TGGGTGGGTAGCATGTTTACTTTGAAAAAATTAGAGTGCTTAAAACAAGCGATTTGCTTGAATATTCGTGCATGGAATAATAGAATAGGCTTTTGGCTCTATTTTGTTGGTTTTCGGAGCACAAGAGAATGATTAAGAGGGACAGACGGGGGCATTCGTACTCCGACGTTAGAGGTGAAATTCTTGGATCGTCGGATGACGCACTACTGCGAAAGCATTTGCCAAGAATG-TTTTCATTAAT-CAAGAACGAAAGTTAGAGGTTCGAAG
>OK317212_Daptonema_carnulentum
--------------------------------------------------------------------------------------------GACCTTACGGAAAGAACGCATTTATTATTAC--AAAACCAATCG---------TCTCTGACGTC--ATTTGGTGACTCTGAATAACTACGCTGATCGCTTCGGT-TTCACACCGGCGACATATCCTTCAAGTGTCTGCCTTATCAACTTTCGATGGTAGTTTCTACGCCTACCATGGTTTCGACGGGTAACGGAGAATTAGGGTTCGACTCCGGAGAGGGAGCCTGAGAAACGGCTACCACTTCTAAGGAAGGCAGCAGGCGCGCAAATTACCCACTCTCGGCACGAGGAGGTAGTGACGAAAAATAACGAGATAACCCGCTCTAGCGAGTTATCATCGGAATGAGTACAATCTAAATCCTTTAACGAGGACCTAGCGGAGGGCAAGTCT-GGTGCCAGCAGCCGCGGTAATTCCAGCTCCGCCAGTGTATATCTATGCTGCTGCGGTTAAAAAGCTCGTAGTTGGATCTTCGTGCT-GGT--CCCGGTCCG-CC-TTTGTGGCGTGAACTGACGACCAGCACTGAAC-CGTTGGTTT-TCTCTTGATGCCTTTAATCGGGTGTCC-TGAGTGGCCAACATGTTTACTTTGAAAAAATTAGAGTGCTTAAAACAAGCGACTTGCTTGAATATTCGTGCATGGAATAATAGAATAGGCTTTTGGCTCTATTTTGTTGGTTTTCGGAGCACAAGAGAATGATTAAGAGGGACAGACGGGGGCATTCGTACTCCGACGTTAGAGGTGAAATTCTTGGATCGTCGGATGACGCACTACTGCGAAAGCATTTGCCAAGAATG-TTTTCATTAAT-CAAGAACGAAAGTTAGAGGTTCGAAG
>GENBANK#_Daptonema_svalbardense_#122
TAGCTCATTACAACAGCCGTTGTTTCTTGGATCTCCGCT-ATACTTGGATAACTGTGGTAATTCTAGAGCTAATACATGCAATCGAGCT-CTGACTTCATAGGACGAGCGCATTTATTAGAAC--AAAACCAATCGGC-------CTTGTGCCGTC--TTCTGGTGAATCTGAATAACTACGCAGATCGCTTCGGT-TTCACACCGGCGACAAATCCTTCAAGTGTCTGCCTTATCAACTTTCGATGGTAGTTTCTACGCCTACCATGGTTTCGACGGGTAACGGAGAATTAGGGTTCGACTCCGGAGAGGGAGCCTGAGAAACGGCTACCACTTCTAAGGAAGGCAGCAGGCGCGCAAATTACCCACTCTCGGCACGAGGAGGTAGTGACGAAAAATAACGAGATAACCCGCTCTAGCGAGTTATCATCGGAATGAGTACAATCTAAATCCTTTAACGAGGACCTAGCGGAGGGCAAGTCT-GGTGCCAGCAGCCGCGGTAATTCCAGCTCCGCCAGTGTATATCTATGCTGCTGCGGTTAAAAAGCTCGTAATTGGATCTTCGTGTT-GAT--GCCGGTCTG-TC-TTTGTGACATGAACTGACCATCAGCACTGTTT-CGTTGGTTT-TCCCTTGATGCCTTTAATCGGGTGTCC-TGGGTGGCCAACATGTTTACTTTGAAAAAATTAGAGTGCTTAAAACAAGCGATTTGCTTGAATATTCGTGCATGGAATAATAGAATAGGCTTTTGGCTCTATTTTGTTGGTTTTCGGAGCACAAAAGAATGATTAAGAGGGACAGACGGGGGCATTCGTACTCCGACGTTAGAGGTGAAATTCTTGGATCGTCGGATGACGCACTACTGCGAAAGCATTTGCCAAGAATG-TTTTCATTAAT-CAAGAACGAAAGTTAGAGGTTCGAAG
>OQ925937_Daptonema_gelida
----------------CCGTTGTTTCTTGGATCTCCGCT-ATACTTGGATAACTGTGGTAATTCTAGAGCTAATACATGCAATCGAGCT-CTGACTTCATAGGACGAGCGCATTTATTAGAAC--AAAACCAATCGGC-------CTTGTGCCGTC--TTCTGGTGAATCTGAATAACTACGCAGATCGCTTCGGT-TTCACACCGGCGACAAATCCTTCAAGTGTCTGCCTTATCAACTTTCGATGGTAGTTTCTACGCCTACCATGGTTTCGACGGGTAACGGAGAATTAGGGTTCGACTCCGGAGAGGGAGCCTGAGAAACGGCTACCACTTCTAAGGAAGGCAGCAGGCGCGCAAATTACCCACTCTCGGCACGAGGAGGTAGTGACGAAAAATAACGAGATAACCCGCTCTAGCGAGTTATCATCGGAATGAGTACAATCTAAATCCTTTAACGAGGACCTAGCGGAGGGCAAGTCT-GGTGCCAGCAGCCGCGGTAATTCCAGCTCCGCCAGTGTATATCTATGCTGCTGCGGTTAAAAAGCTCGTAGTTGGATCTTCGTGTT-GAT--GCCGGTCTG-TC-TTTGTGACATGAACTGACCATCAGCACTGTTT-CGTTGGTTT-TCCCTTGATGCCTTTAATCGGGTGTCC-TGGGTGGCCAACATGTTTACTTTGAAAAAATTAGAGTGCTTAAAACAAGCGATTTGCTTGAATATTCGTGCATGGAATAATAGAATAGGCTTTTGGCTCTATTTTGTTGGTTTTCGGAGCACAAAAGAATGATTAAGAGGGACAGACGGGGGCATTCGTACTCCGACGTTAGAGGTGAAATTCTTGGATCGTCGGATGACGCACTACTGCGAAAGCATTTGCCAAGAATG-TTTTCATTAAT-CAAGAACGAAAGTTAGAGGTTCGAA-
>GENBANK#_Daptonema_svalbardense_#121
TAGCTCATTACAACAGCCGTTGTTTCTTGGATCTCCGCT-ATACTTGGATAACTGTGGTAATTCTAGAGCTAATACATGCAATCGAGCT-CTGACTTCATAGGACGAGCGCATTTATTAGAAC--AAAACCAATCGGC-------CTTGTGCCGTC--TTCTGGTGAATCTGAATAACTACGCAGATCGCTTCGGT-TTCACACCGGCGACAAATCCTTCAAGTGTCTGCCTTATCAACTTTCGATGGTAGTTTCTACGCCTACCATGGTTTCGACGGGTAACGGAGAATTAGGGTTCGACTCCGGAGAGGGAGCCTGAGAAACGGCTACCACTTCTAAGGAAGGCAGCAGGCGCGCAAATTACCCACTCTCGGCACGAGGAGGTAGTGACGAAAAATAACGAGATAACCCGCTCTAGCGAGTTATCATCGGAATGAGTACAATCTAAATCCTTTAACGAGGACCTAGCGGAGGGCAAGTCT-GGTGCCAGCAGCCGCGGTAATTCCAGCTCCGCCAGTGTATATCTATGCTGCTGCGGTTAAAAAGCTCGTAGTTGGATCTTCGTGTT-GAT--GCCGGTCTG-TC-TTTGTGACATGAACTGACCATCAGCACTGTTT-CGTTGGTTT-TCCCTTGATGCCTTTAATCGGGTGTCC-TGGGTGGCCAACATGTTTACTTTGAAAAAATTAGAGTGCTTAAAACAAGCGATTTGCTTGAATATTCGTGCATGGAATAATAGAATAGGCTTTTGGCTCTATTTTGTTGGTTTTCGGAGCACAAAAGAATGATTAAGAGGGACAGACGGGGGCATTCGTACTCCGACGTTAGAGGTGAAATTCTTGGATCGTCGGATGACGCACTACTGCGAAAGCATTTGCCAAGAATG-TTTTCATTAAT-CAAGAACGAAAGTTAGAGGTTCGAAG
>PP146617_Pseudosteineria_ventropapillata
TAGCTCATTACAACAGCCGTTGTTTCTTGGATCTCCGCTTTTACTTGGATAACTGTGGTAATTCTAGAGCTAATACATGCAATCGAGCT-CAGACTTCACAGGACGAGCGCATTTATTAGACC-AAAAACCAATCGGCG------TTCGCGCCGTT--GACTGGTGAATCTGAATAACTACGCAGATCGCTTCGGT-TTCACACCGGCGACATATCCTTCAAGTGTCTGCCTTATCAACTTTCGATGGTAGTTTCTACGCCTACCATGGTTTCGACGGGTAACGGAGAATTAGGGTTCGACTCCGGAGAGGGAGCCTGAGAAACGGCTACCACTTCTAAGGAAGGCAGCAGGCGCGCAAATTACCCACTCTCGGCACGAGGAGGTAGTGACGAAAAATAACGAGATAACCCGCTCTAGCGAGTTATCATCGGAATGAGTACAATCTAAATCCTTTAACGAGGACCTAGCGGAGGGCAAGTCT-GGTGCCAGCAGCCGCGGTAATTCCAGCTCCGCCAGTGTATATCTATGCTGCTGCGGTTAAAAAGCTCGTAGTTGGATCTTCGTGAT-GGT--CCTGGTCCG-CC-TTTGTGGCGTGAACTGGAGACTGTCACTGAAC-CGCCACTTT-TCCCTTGATGCACTTAACTGGGTGTCC-TGGGTGGGTGGCATGTTTACTTTGAAAAAATTAGAGTGCTTAAAACAAGCGATTCGCTTGAATATTCGTGCATGGAATAATAGAATAGGCTTTTGGCTCTATTTTGTTGGTTTTCGGAGCACAAGAGAATGATTAAGAGGGACAGACGGGGGCATTCGTACTCCGACGTTAGAGGTGAAATTCTTGGATCGTCGGATGACGCACTACTGCGAAAGCATTTGCCAAGAATG-TTTTCATTAAT-CAAGAACGAAAGTTAGAGGTTCGAAG
>OR591011_Daptonema_hirsutum
TAGCTCATTACAACAGCCGTTGTTTCTTGGATCTCCGCTTTTACTTGGATAACTGTGGTAATTCTAGAGCTAATACATGCAATCGAGCT-CCGACTTAACAGGACGAGCGCATTTATTAGACC--AAAACCAATCGGCG------CTTGCGCCGTT--CACTGGTGAATCTGAATAACTACGCAGATCGCTTCGGT-TTCACACCGGCGACGTATCCTTCAAGTGTCTGCCTTATCAACTTTCGATGGTAGTTTCTACGCCTACCATGGTTTCGACGGGTAACGGAGAATTAGGGTTCGACTCCGGAGAGGGAGCCTGAGAAACGGCTACCACTTCTAAGGAAGGCAGCAGGCGCGCAAATTACCCACTCTCGGCACGAGGAGGTAGTGACGAAAAATAACGAGATAACCCGCTCTAGCGAGTTATCATCGGAATGAGTACAATCTAAATCCTTTAACGAGGACCTAGCGGAGGGCAAGTCT-GGTGCCAGCAGCCGCGGTAATTCCAGCTCCGCCAGTGTATATCTATGCTGCTGCGGTTAAAAAGCTCGTAGTTGGATCTTCGTGTT-GAT--CCCGGTCCG-CC-TTTGCGGCGTGAACTGACGATCAGCACTGAAC-CGCTGCTTT-TCCCTTGATGCTCTTAATCGGGTGTCC-TGGGTGGGTAGCATGTTTACTTTGAAAAAATTAGAGTGCTTAAAACAAGCGATTCGCTTGAATATTCGTGCATGGAATAATAGAATAGGCTTTTGGCTCTATTTTGTTGGTTTTCGGAGCACAAGAGAATGATTAAGAGGGACAGACGGGGGCATTCGTACTCCGACGTTAGAGGTGAAATTCTTGGATCGTCGGATGACGCACTACTGCGAAAGCATTTGCCAAGAATG-TTTTCATTAAT-CAAGAACGAAAGTTAGAGGTTCGAAG
>OL388462_Theristus_bastiani
TAGCTCATTACAACAGCCGTCGTTTCTTGGACCTCCGACTCTACTTGGATACCTGTGGTAATTCTAGAGCTAATACACGCAACCGAGCT-CCGACCTTACGGAACGAGCGCATTTATTAGAAC--AAAACCAATCAGTG------GCAACACTGTG--GTTTGGTGAATCTGAATAACCTGGCAAATTGCTTCGGTCTT-GTACCGGCAATGTATCTTTCAAGTGTCTGCCTTATCAACTTTCGATGGTAGTTTATGTGACTACCATGGTTGTAACGGGTAACGGAGAATAAGGGTTCGACTCCGGAGAGGGAGCCTGAGAAACGGCTACCACTTCTAAGGAAGGCAGCAGGCGCGCAAATTACCCACTCTCAGAACGAGGAGGTAGTGACGAAAAATAACAAGACGGGACTCTATCGAGTACTGTCATTGGAATGAGAACAATCTAAACCTTTTAACGAGGACCTAACGGAGGGCAAGTCT-GGTGCCAGCAGCCGCGGTAATTCCAGCTCCGTCAGTGTATATCTATGCTGCTGCGGTTAAAAAGCTCGTAGTTGGATCTGTGTGTGCGGTCTGGCGGTTCA-CC-CTAGTGGTGCATACTGTCAACCCACTCTGAAT-AGTCAGTAC-TCCCTTGGTGCTCTTAACCGGGTGTCT-TGGGTGGCTGACGAGCTTACTTTGAAAAAATTAGAGTGCTCAAAACAAGCGCTTTGCTTGAATACTGGTGCATGGAATAATAGAATAGGACCTTGGTTCTATTTTGTTGGTTTTCGGAACACGAGGTAATGATTAAGAGGGACAGACGGGGGCATTCGTATTGCGACGCTAGAGGTGAAATTCTTGGATCGTCGCAAGACGGACTACTGCGAAGGCATTTGCCAAGAATG-TTTTCATTAAT-CAAGAACGAAAGTTAGAGGTTCGAAG
>OQ001125_Theristus_flevensis
TAGCTCATTATAACAGCCGTTGTTTCTTGGATCTCCACTCACACTTGGATAACTGTGGTAATTCTAGAGCTAATACACGCAATCGAGCT-CCGCCCGTAAGGAACGAGCGCATTTATTAGAAC--AAAACTGATCGGTG------CTTGCACCGTC--GTTTGTTGACTCTGAATAACTCAGTAGATCGTTTCGGTCTTAGTACCGGCGACGTATCCTTCAAGTGTCTGCCTTATCAACTTTCGATGGTAGTTTATGTGCCTACCATGGTTGTAACGGGTAACGGAGAATTAGGGTTCGACTCCGGAGAGGGAGCCTGAGAAACGGCTACCACTTCTAAGGAAGGCAGCAGGCGCGCAAATTACCCACTCTCGGTACGAGGAGGTAGTGACGAAAAATAACAAGACGGAGCTCTTTAGAGTTCCGTCATTGGAATGAGAAAAATTTAAACCCTTTAACGAGGACCTAGTGGAGGGCAAGTCT-GGTGCCAGCAGCCGCGGTAATTCCAGCTCCGCCAGTGTATATCTATGCTGCTGCGGTTAAAAAGCTCGTAGTTGGATCTACGTGTCAGAA--GCCAGTCCA-CC-TTATGGGTGTGCACTGATCTTCGGCACTGAAA-GGATGGTTC-GCTCTTGGTGCTCTTAACCGGGTGTCT-TGAGTGTCCATCAAGTTTACTTTGAAAAAATTAGAGTGCTTAAAACAGGCGGTTTGCCTGAATATTCGTGCATGGAATAATAGAATAGGACTTCGGTTTTATTTTGTTGGTTTTAGAAACACGAAGTAATGATTAAGAGGGACAGACGGGGGCATTAGTATTGCGACGTTAGAGGTGAAATTCTTGGATCGTCGCAAGACTAACAACTGCGAAAGCATTTGCCAAGAATG-TTTTCATTAATCAAAGAACAAAAAGTAGAGGT------
>OQ065330_Theristus_flevensis
GGGCT-ATTACAACAGCCGTTGTTTCTTGGATCTCCACTCACACTTGGATAACTGTGGTAATTCTAGAGCTAATACACGCAATCGAGCT-CCGCCCGTAAGGAACGAGCGCATTTATTAGAAC--AAAACTGATCGGTG------CTTGCACCGTC--GTTTGTTGACTCTGAATAACTCAGTAGATCGTTTCGGTCTTAGTACCGGCGACGTATCCTTCAAGTGTCTGCCTTATCAACTTTCGATGGTAGTTTATGTGCCTACCATGGTTGTAACGGGTAACGGAGAATTAGGGTTCGACTCCGGAGAGGGAGCCTGAGAAACGGCTACCACTTCTAAGGAAGGCAGCAGGCGCGCAAATTACCCACTCTCGGTACGAGGAGGTAGTGACGAAAAATAACAAGACGGAGCTCTTTAGAGTTCCGTCATTGGAATGAGAAAAATTTAAACCCTTTAACGAGGACCTAGTGGAGGGCAAGTCT-GGTGCCAGCAGCCGCGGTAATTCCAGCTCCGCCAGTGTATATCTATGCTGCTGCGGTTAAAAAGCTCGTAGTTGGATCTACGTGTCAGAA--GCCAGTCCA-CC-TTATGGGTGTGCACTGATCTTCGGCACTGAAA-GGATGGTTC-GCTCTTGGTGCTCTTAACCGGGTGTCT-TGAGTGTCCATCAAGTTTACTTTGAAAAAATTAGAGTGCTTAAAACAGGCGGTTTGCCTGAATATTCGTGCATGGAATAATAGAATAGGACTTCGGTTTTATTTTGTTGGTTTTAGAAACACGAAGTAATGATTAAGAGGGACAGACGGGGGCATTAGTATTGCGACGTTAGAGGTGAAATTCTTGGATCGTCGCAAGACTAACAACTGCGAAAGCATTTGCCAAGAATG-TTTTCATTAAT-CAAGAACGAAAGTTAGAGGTTCGAAG
>OQ065329_Theristus_flevensis
GGGCTCATTACAACAGCCGTTGTTTCTTGGATCTCCACTCACACTTGGATAACTGTGGTAATTCTAGAGCTAATACACGCAATCGAGCT-CCGCCCGTAAGGAACGAGCGCATTTATTAGAAC--AAAACTGATCGGTG------CTTGCACCGTC--GTTTGTTGACTCTGAATAACTCAGTAGATCGTTTCGGTCTTAGTACCGGCGACGTATCCTTCAAGTGTCTGCCTTATCAACTTTCGATGGTAGTTTATGTGCCTACCATGGTTGTAACGGGTAACGGAGAATTAGGGTTCGACTCCGGAGAGGGAGCCTGAGAAACGGCTACCACTTCTAAGGAAGGCAGCAGGCGCGCAAATTACCCACTCTCGGTACGAGGAGGTAGTGACGAAAAATAACAAGACGGAGCTCTTTAGAGTTCCGTCATTGGAATGAGAAAAATTTAAACCCTTTAACGAGGACCTAGTGGAGGGCAAGTCT-GGTGCCAGCAGCCGCGGTAATTCCAGCTCCGCCAGTGTATATCTATGCTGCTGCGGTTAAAAAGCTCGTAGTTGGATCTACGTGTCAGAA--GCCAGTCCA-CC-TTATGGGTGTGCACTGATCTTCGGCACTGAAA-GGATGGTTC-GCTCTTGGTGCTCTTAACCGGGTGTCT-TGAGTGTCCATCAAGTTTACTTTGAAAAAATTAGAGTGCTTAAAACAGGCGGTTTGCCTGAATATTCGTGCATGGAATAATAGAATAGGACTTCGGTTTTATTTTGTTGGTTTTAGAAACACGAAGTAATGATTAAGAGGGACAGACGGGGGCATTAGTATTGCGACGTTAGAGGTGAAATTCTTGGATCGTCGCAAGACTAACAACTGCGAAAGCATTTGCCAAGAATG-TTTTCATTAAT-CAAGAACGAAAGTTAGAGGTTCGAAG
>OQ065331_Theristus_flevensis
-------ATACAACAGCCGTTGTTTCTTGGATCTCCACTCACACTTGGATAACTGTGGTAATTCTAGAGCTAATACACGCAATCGAGCT-CCGCCCGTAAGGAACGAGCGCATTTATTAGAAC--AAAACTGATCGGTG------CTTGCACCGTC--GTTTGTTGACTCTGAATAACTCAGTAGATCGTTTCGGTCTTAGTACCGGCGACGTATCCTTCAAGTGTCTGCCTTATCAACTTTCGATGGTAGTTTATGTGCCTACCATGGTTGTAACGGGTAACGGAGAATTAGGGTTCGACTCCGGAGAGGGAGCCTGAGAAACGGCTACCACTTCTAAGGAAGGCAGCAGGCGCGCAAATTACCCACTCTCGGTACGAGGAGGTAGTGACGAAAAATAACAAGACGGAGCTCTTTAGAGTTCCGTCATTGGAATGAGAAAAATTTAAACCCTTTAACGAGGACCTAGTGGAGGGCAAGTCT-GGTGCCAGCAGCCGCGGTAATTCCAGCTCCGCCAGTGTATATCTATGCTGCTGCGGTTAAAAAGCTCGTAGTTGGATCTACGTGTCAGAA--GCCAGTCCA-CC-TTATGGGTGTGCACTGATCTTCGGCACTGAAA-GGATGGTTC-GCTCTTGGTGCTCTTAACCGGGTGTCT-TGAGTGTCCATCAAGTTTACTTTGAAAAAATTAGAGTGCTTAAAACAGGCGGTTTGCCTGAATATTCGTGCATGGAATAATAGAATAGGACTTCGGTTTTATTTTGTTGGTTTTAGAAACACGAAGTAATGATTAAGAGGGACAGACGGGGGCATTAGTATTGCGACGTTAGAGGTGAAATTCTTGGATCGTCGCAAGACTAACAACTGCGAAAGCATTTGCCAAGAATG-TTTTCATTAATACAAGAACGAAAGTTAGAGGTTCGAAG
>OQ001126_Theristus_flevensis
TAGCTCATTATAACAGCCGTTGTTTCTTGGATCTCCACTCACACTTGGATAACTGTGGTAATTCTAGAGCTAATACACGCAATCGAGCT-CCGCCCGTAAGGAACGAGCGCATTTATTAGAAC--AAAACTGATCGGTG------CTTGCACCGTC--GTTTGTTGACTCTGAATAACTCAGTAGATCGTTTCGGTCTTAGTACCGGCGACGTATCCTTCAAGTGTCTGCCTTATCAACTTTCGATGGTAGTTTATGTGCCTACCATGGTTGTAACGGGTAACGGAGAATTAGGGTTCGACTCCGGAGAGGGAGCCTGAGAAACGGCTACCACTTCTAAGGAAGGCAGCAGGCGCGCAAATTACCCACTCTCGGTACGAGGAGGTAGTGACGAAAAATAACAAGACGGAGCTCTTTAGAGTTCCGTCATTGGAATGAGAAAAATTTAAACCCTTTAACGAGGACCTAGTGGAGGGCAAGTCT-GGTGCCAGCAGCCGCGGTAATTCCAGCTCCGCCAGTGTATATCTATGCTGCTGCGGTTAAAAAGCTCGTAGTTGGATCTACGTGTCAGAA--GCCAGTCCA-CC-TTATGGGTGTGCACTGATCTTCGGCACTGAAA-GGATGGTTC-GCTCTTGGTGCTCTTAACCGGGTGTCT-TGAGTGTCCATCAAGTTTACTTTGAAAAAATTAGAGTGCTTAAAACAGGCGGTTTGCCTGAATATTCGTGCATGGAATAATAGAATAGGACTTCGGTTTTATTTTGTTGGTTTTAGAAACACGAAGTAATGATTAAGAGGGACAGACGGGGGCATTAGTATTGCGACGTTAGAGGTGAAATTCTTGGATCGTCGCAAGACTAACAACTGCGAAAGCATTTGCCAAGAATG-TTTTCATTAAT-CAAGAACGAAAGTTAGAGGTCGAAAG
>OQ001128_Theristus_flevensis
TAGCTCATTATAACAGCCGTTGTTTCTTGGATCTCCACTCACACTTGGATAACTGTGGTAATTCTAGAGCTAATACACGCAATCGAGCT-CCGCCCGTAAGGAACGAGCGCATTTATTAGAAC--AAAACTGATCGGTG------CTTGCACCGTC--GTTTGTTGACTCTGAATAACTCAGTAGATCGTTTCGGTCTTAGTACCGGCGACGTATCCTTCAAGTGTCTGCCTTATCAACTTTCGATGGTAGTTTATGTGCCTACCATGGTTGTAACGGGTAACGGAGAATTAGGGTTCGACTCCGGAGAGGGAGCCTGAGAAACGGCTACCACTTCTAAGGAAGGCAGCAGGCGCGCAAATTACCCACTCTCGGTACGAGGAGGTAGTGACGAAAAATAACAAGACGGAGCTCTTTAGAGTTCCGTCATTGGAATGAGAAAAATTTAAACCCTTTAACGAGGACCTAGTGGAGGGCAAGTCT-GGTGCCAGCAGCCGCGGTAATTCCAGCTCCGCCAGTGTATATCTATGCTGCTGCGGTTAAAAAGCTCGTAGTTGGATCTACGTGTCAGAA--GCCAGTCCA-CC-TTATGGGTGTGCACTGATCTTCGGCACTGAAA-GGATGGTTC-GCTCTTGGTGCTCTTAACCGGGTGTCT-TGAGTGTCCATCAAGTTTACTTTGAAAAAATTAGAGTGCTTAAAACAGGCGGTTTGCCTGAATATTCGTGCATGGAATAATAGAATAGGACTTCGGTTTTATTTTGTTGGTTTTAGAAACACGAAGTAATGATTAAGAGGGACAGACGGGGGCATTAGTATTGCGACGTTAGAGGTGAAATTCTTGGATCGTCGCAAGACTAACAACTGCGAAAGCATTTGCCAAGAATG-TTTTCATTAAT-CAAGAACGAAAGTTAGAGGTTGAAGG
>OQ001124_Theristus_flevensis
TAGCTCATTATAACAGCCGTTGTTTCTTGGATCTCCACTCACACTTGGATAACTGTGGTAATTCTAGAGCTAATACACGCAATCGAGCT-CCGCCCGTAAGGAACGAGCGCATTTATTAGAAC--AAAACTGATCGGTG------CTTGCACCGTC--GTTTGTTGACTCTGAATAACTCAGTAGATCGTTTCGGTCTTAGTACCGGCGACGTATCCTTCAAGTGTCTGCCTTATCAACTTTCGATGGTAGTTTATGTGCCTACCATGGTTGTAACGGGTAACGGAGAATTAGGGTTCGACTCCGGAGAGGGAGCCTGAGAAACGGCTACCACTTCTAAGGAAGGCAGCAGGCGCGCAAATTACCCACTCTCGGTACGAGGAGGTAGTGACGAAAAATAACAAGACGGAGCTCTTTAGAGTTCCGTCATTGGAATGAGAAAAATTTAAACCCTTTAACGAGGACCTAGTGGAGGGCAAGTCT-GGTGCCAGCAGCCGCGGTAATTCCAGCTCCGCCAGTGTATATCTATGCTGCTGCGGTTAAAAAGCTCGTAGTTGGATCTACGTGTCAGAA--GCCAGTCCA-CC-TTATGGGTGTGCACTGATCTTCGGCACTGAAA-GGATGGTTC-GCTCTTGGTGCTCTTAACCGGGTGTCT-TGAGTGTCCATCAAGTTTACTTTGAAAAAATTAGAGTGCTTAAAACAGGCGGTTTGCCTGAATATTCGTGCATGGAATAATAGAATAGGACTTCGGTTTTATTTTGTTGGTTTTAGAAACACGAAGTAATGATTAAGAGGGACAGACGGGGGCATTAGTATTGCGACGTTAGAGGTGAAATTCTTGGATCGTCGCAAGACTAACAACTGCGAAAGCATTTGCCAAGAATG-TTTTCATTAAT-CAAGAACGAAAGTTAGAGGTTCAAGG
>OQ001127_Theristus_flevensis
TAGCTCATTATAACAGCCGTTGTTTCTTGGATCTCCACTCACACTTGGATAACTGTGGTAATTCTAGAGCTAATACACGCAATCGAGCT-CCGCCCGTAAGGAACGAGCGCATTTATTAGAAC--AAAACTGATCGGTG------CTTGCACCGTC--GTTTGTTGACTCTGAATAACTCAGTAGATCGTTTCGGTCTTAGTACCGGCGACGTATCCTTCAAGTGTCTGCCTTATCAACTTTCGATGGTAGTTTATGTGCCTACCATGGTTGTAACGGGTAACGGAGAATTAGGGTTCGACTCCGGAGAGGGAGCCTGAGAAACGGCTACCACTTCTAAGGAAGGCAGCAGGCGCGCAAATTACCCACTCTCGGTACGAGGAGGTAGTGACGAAAAATAACAAGACGGAGCTCTTTAGAGTTCCGTCATTGGAATGAGAAAAATTTAAACCCTTTAACGAGGACCTAGTGGAGGGCAAGTCT-GGTGCCAGCAGCCGCGGTAATTCCAGCTCCGCCAGTGTATATCTATGCTGCTGCGGTTAAAAAGCTCGTAGTTGGATCTACGTGTCAGAA--GCCAGTCCA-CC-TTATGGGTGTGCACTGATCTTCGGCACTGAAA-GGATGGTTC-GCTCTTGGTGCTCTTAACCGGGTGTCT-TGAGTGTCCATCAAGTTTACTTTGAAAAAATTAGAGTGCTTAAAACAGGCGGTTTGCCTGAATATTCGTGCATGGAATAATAGAATAGGACTTCGGTTTTATTTTGTTGGTTTTAGAAACACGAAGTAATGATTAAGAGGGACAGACGGGGGCATTAGTATTGCGACGTTAGAGGTGAAATTCTTGGATCGTCGCAAGACTAACAACTGCGAAAGCATTTGCCAAGAATG-TTTTCATTAAT-CAAGAACGAAAG-TAGAGGT------
>OR602728_Metadesmolaimus_robustus
TAGCTCATTACAACAGCCGTTGTTTCTTGGATCTCCGC-AATACTTGGATAACTGTGGTAATTCTAGAGCTAATACACGCAATCGAGCT-CCGACCGAAAGGGAAGAGCGCATTTATTAGAAC--AAAACCAATCAGCGT-----CCCGCGCTGTG--GTTTGGTGAATCTGAATAACTTAGCAGATCGCTTCGGTCTTTGCACCGGCGATGTATCTTTCAAGTGTCTGCCTTATCAACTTTGGATGGTAGTTTATGTGCCTACCATGGTTGTAACGGGTAACGGAGAATTAGGGTTCGACTCCGGAGAGGGAGCCTGAGAAACGGCTACCACTTCTAAGGAAGGCAGCAGGCGCGCAAATTACCCACTCTCGGCACGAGGAGGTAGTGACGAAAAATAACGAGCCGATTCCCATTGTGGTATCGTCATTGGAATGAGAACAATCTAAATCCTTTAACGAGGATCTAGCGGAGGGCAAGTCT-GGTGCCAGCAGCCGCGGTAATTCCAGCTCCGCCAGTGTATATCTATGCTGCTGTGGTTAAAAAGCTCGTAGTTGGATCTGCGTGCCGCGA--CTTGGTCCG-CC-ATATAGGTGTGCACTGACGTCCGGCACTGAAT-CGCCAGTTT-TCTCTCAATGCCCTTAACTGGGTGTTT-TGAGTTGCTGGCACGTTTACTTTGAAAAAATTAGAGTGCTCAAAACAAGCTTTCCGCTTGAATATTCGTGCATGGAATAATAGAATAGGACATTGGTTCTATTTTGTTGGTTTTCGGAACACGATGTAATGATTAAGAGGGACAGACGGGGGCATTCGTATTGCGACGTTAGAGGTGAAATTCTTGGATCGTCGCAAGACGGACTACTGCGAAAGCATTTGCCAAGAATG-TTTTCATTAAT-CAAGAACGAAAGTTAGAGGTTCGAAG
>OK317214_Promonhystera_crinita
-------------------------------------------------------TGGTAATTCTTGAGCTAATACACGCAATCGAGCTCCGACCCGTAAGGGACGAGCGCATTTATTAGAAC--AAAACCAATCGGTGTACCCTCGTGGTCACCGTCGGTTGGTGAATCTGAATAACTGAGCAGATCGCTTCGGTCTTAGTACCGGCGACGTATCTTTCAAGTGTCTGCCTTATCAACTTTCGATGGTAGTTTATGTGCCTACCATGGTTGTAACGGGTAACGGAGAATAAGGGTTCGACTCCGGAGAGGGAGCCTGAGAAACGGCTACCACTTCTAAGGAAGGCAGCAGGCGCGCAAATTACCCACTCTCGGCACGAGGAGGTAGTGACGAAAAATAACGAGCCGGGTCTCTTT-GAGATCCGTCATCGGAATGAGAACAATCTAAACCTTTTAACGAGGACCTAGCGGAGGGCAAGTCT-GGTGCCAGCAGCCGCGGTAATTCCAGCTCCGCCAGTGTATATCTATGCTGCTGCGGTTAAAAAGCTCGTAGTTGGATCTGCGTGCGTGGGA-GCCGGTCCA-CC-AGTTTGGTGCGAACTGGACTCCAGCACTTAAG-CGCTGGTTT-TCTCTTGGTGCCTTTAACCGGGTGCCC-TGAGTGGCTAGCACGTTTACTTTGAAAAAATTAGAGTGCTCAATACAAGCGATTCGCTTGAATAGTGGTGCATGGAATAATAGAATAGGACCTTGGTTCTATTTTGTTGGTTTTCGGAACGCGAGGTAATGATTAAGAGGGACAGACGGGGGCATTCGTATTGCAACGTTAGAGGTGAAATTCTTGGATCGTTGCAAGACGGCCTACTGCGAAAGCATTTGCCAAGAATG-TTTTCATTAAT-CAAGAACGAAAGTTAGAGGTTCGAAG
>AM234627_Theristus_acer
TAGCTCATTACAACAGCCGTCGTTTCTTAGATCTCCGA-TTTACTTGGATAACTGTGGTAATTCTAGAGCTAATACACACATTCGAGCT-CCGCCCGCAAGGAACGAGCGCATTTATTAGACT--AAAACTAATCTGCA------CTTGTGCAGCAA-GTTTGGTGACTCTGAATAACTCAGCTGATCGCTTCGGT-CTCGTACCGGCAACATGTCTTTCAAGTGTCTGCCTTATCAACTTTCGATGGTAGTTTATGTGACTACCATGGTTGTAACGGATAACGGAGAATCAGGGTTCGACTCCAGAGAGGGAGCCTGAGAAACGGCTACCACTTCCAAGGAAGGCAGCAGGCGCGCAAATTACCCACTCTCAGTACGAGGAGGTAGTGACGAAAAATAACGAGATGGGACTCTATCGAGTACCATCATCGGAATGAGAACAATCTAAACCCTTTAACGAGGACCTAGCGGAGGGCAAGTCT-GGTGCCAGCAGTCGCGGTAATTCCAGCTCCGTAAGTGTATATCTATGCTGCTGCGGTTAAAAAGCTCGTAGTTGGATCTGCGTGCATGGT--GATGGTCCG-GC-CTTTGGTCGTGAACTGTCTACCTGCACTAAAT-AGCTAGTTC-ACTCTTGGTGCCCTTCATCGGGTGTCT-TGAGCGTCTAGCAAATTTACTTTGAAAAAATTAGAGTGCTTAAAACAAGCGTTCTGCTTGAATACTGGTGCATGGAATAATAGAATAGGACCTTGGTTCTATTTTGTTGGTTTTCGGAACACGAGGTAATGATTAAGAGGGACAGCCGGGGGCATTCGTATTGCGACGCTAGAGGTGAAATTCTTGGATCGTCGCAAGACGAACTACTGCGAAAGCATTTGTCAAGAGTG-TCTTCATTAAT-CAAGAACGAAAGTTAGAGGTTCGAAG
>MG670060_Theristus_acer
TAGCTCATTACAACAGCCGTCGTTTCTTAGATCTCCGA-TTTACTTKGATAACTGTGGTAATTCTAGAGCTAATACACGCATTCGAGCT-CCGCCCGCAAGGAACGAGCGCATTTATTAGACT--AAAACTAATCTGCA------CTTGTGCAGCAA-GTTTGGTGACTCTGAATAACTCAGCTGATCGCTTCGGT-CTCGTACCGGCGACATGTCTTTCAAGTGTCTGCCTTATCAACTTTCGATGGTAGTTTATGTGACTACCATGGTTGTAACGGGTAACGGAGAATCAGGGTTCGACTCCGGAGAGGGAGCCTGAGAAACGGCTACCACTTCTAAGGAAGGCAGCAGGCGCGCAAATTACCCACTCTCAGTACGAGGAGGTAGTGACGAAAAATAACGAGATGGGACTCTATCGAGTACCATCATCGGAATGAGAACAATCTAAACCCTTTAACGAGGACCTAGCGGAGGGCAAGTCT-GGTGCCAGCAGCCGCGGTAATTCCAGCTCCGTAAGTGTATATCTATGCTGCTGCGGTTAAAAAGCTCGTAGTTGGATCTGCGTGCATGGT--GATGGTCCG-GC-CTTTGGTCGTGAACTGTCTACCTGCACTAAAT-AGCTAGTTC-ACTCTTGGTGCCCTTCATCGGGTGTCT-TGAGCGTCTAGCAAATTTACTTTGAAAAAATTAGAGTGCTTAAAACAAGCGTTTTGCTTGAATACTGGTGCATGGAATAATAGAATAGGACCTTGGTTCTATTTTGTTGGTTTTCGGAACACGAGGTAATGATTAAGAGGGACAGCCGGGGGCATTCGTATTGCGACGCTAGAGGTGAAATTCTTGGATCGTCGCAAGACGAACTACTGC---------TGC-----------------------------------------------
>MG670059_Theristus_acer
---------------------GTTTCTTAGATCTCCGA-TTTACTTGGATAACTGTGGTAATTCTAGAGCTAATACACGCATTCGAGCT-CCGCCCGCAAGGAACGAGCGCATTTATTAGACT--AAAACTAATCTGCA------CTTGTGCAGCAA-GTTTGGTGACTCTGAATAACTCAGCTGATCGCTTCGGT-CTCGTACCGGCGACATGTCTTTCAAGTGTCTGCCTTATCAACTTTCGATGGTAGTTTATGTGACTACCATGGTTGTAACGGGTAACGGAGAATCAGGGTTCGACTCCGGAGAGGGAGCCTGAGAAACGGCTACCACTTCTAAGGAAGGCAGCAGGCGCGCAAATTACCCACTCTCAGTACGAGGAGGTAGTGACGAAAAATAACGAGATGGGACTCTATCGAGTACCATCATCGGAATGAGAACAATCTAAACCCTTTAACGAGGACCTAGCGGAGGGCAAGTCT-GGTGCCAGCAGCCGCGGTAATTCCAGCTCCGTAAGTGTATATCTATGCTGCTGCGGTTAAAAAGCTCGTAGTTGGATCTGCGTGCATGGT--GATGGTCCG-GC-CTTTGGTCGTGAACTGTCTACCTGCACTAAAT-AGCTAGTTC-ACTCTTGGTGCCCTTCATCGGGTGTCT-TGAGCGTCTAGCAAATTTACTTTGAAAAAATTAGAGTGCTTAAAACAAGCGTTTTGCTTGAATA-------------------------------------------------------------------------------------------------------------------------------------------------------------------------------------------------------------
>AJ966505_Theristus_acer
TAGCTCATTACAACAGCCGTCGTTTCTTAGATCTCCGA-TTTACTTGGATAACTGTGGTAATTCTAGAGCTAATACACGCATTCGAGCT-CCGCCCGCAAGGAACGAGCGCATTTATTAGACT--AAAACTAATCTGCA------CTTGTGCAGCAA-GTTTGGTGACTCTGAATAACTCAGCTGATCGCTTCGGT-CTCGTACCGGCGACATGTCTTTCAAGTGTCTGCCTTATCAACTTTCGATGGTAGTTTATGTGACTACCATGGTTGTAACGGGTAACGGAGAATCAGGGTTCGACTCCGGAGAGGGAGCCTGAGAAACGGCTACCACTTCTAAGGAAGGCAGCAGGCGCGCAAATTACCCACTCTCAGTACGAGGAGGTAGTGACGAAAAATAACGAGATGGGACTCTATCGAGTACCATCATCGGAATGAGAACAATCTAAACCCTTTAACGAGGACCTAGCGGAGGGCAAGTCTGGGTGCCAGCAGCCGCGGTAATTCCAGCTCCGTAAGTGTATATCTATGCTGCTGCGGTTAAAAAGCTCGTAGTTGGATCTGCGTGCATGGT--GATGGTCCG-GC-CTTTGGTCGTGAACTGTCTACCTGCACTAAAT-AGCTAGTTC-ACTCTTGGTGCCCTTCATCGGGTGTCT-TGAGCGTCTAGCAAATTTACTTTGAAAAAATTAGAGTGCTTAAAACAAGCGTTTTGCTTGAATACTGGTGCATGGAATAATAGAATAGGACCTTGGTTCTATTTTGTTGGTTTTCGGAACACGAGGTAATGATTAAGAGGGACAGCCGGGGGCATTCGTATTGCGACGCTAGAGGTGAAATTCTTGGATCGTCGCAAGACGAACTACTGCGAAAGCATTTGTCAAGAGTG-TTTTCATTAAT-CAAGAACGAAAGTTAGAGGTTCGAAG
>MN752332_Wahlenbergfjorden
GGGCTCATTACAACAGCCGTCGTTTCTTAGATCTCCGA-AATACTTGGATAACTGTGGTAATTCTAGAGCTAATACACGCAATCGAGCT-CCGCCCGTAAGGAACGAGCGCATTTATTAGAACCAAAAACCCATCTGCA------CTTGTGCAGCCC-GGTTGGTGACTCTGAATAACTCAGCAGATCGCTTCGGT-CTCGTACCGGCGACATATCTTTCAAGTGTCTGCCTTATCAACTTTCGATGGTAGTTTATGTGACTACCATGGTTGTAACGGGTAACGGAGAATTAGGGTTCGACTCCGGAGAGGGAGCCTGAGAAACGGCTACCACTTCTAAGGAAGGCAGCAGGCGCGCAAATTACCCACTCTCAGTACGAGGAGGTAGTGACGAAAAATAACGAGACGGGTCTCTATCGAGAACCGTCATCGGAATGAGAACAATCTAAACCCTTTAACGAGGACCTAGCGGAGGGCAAGTCT-GGTGCCAGCAGCCGCGGTAATTCCAGCTCCGCCAGTGTATATCTATGCTGCTGCGGTTAAAAAGCTCGTAGTTGGATCAGCGTGCATGGT--GATGGTCCG-CC-CTAGTGGTGTGAACTGTCTACCTGCACTTAAT-AGCTAGTTC-ACTCTTGGTGACCTTAACCGGTTGTCT-TGAGCGTCTAGCAACTTTACTTTGAAAAAATTAGAGTGCTTAAAACAAGCGTTTTGCTTGAATACTGGTGCATGGAATAATAGAATAGGACCTTGGTTCTATTTTGTTGGTTTTCGGGACACGAGGTAATGATTAAGAGGGACAGCCGGGGGCATTCGTATTGCGACGCTAGAGGTGAAATTCTTGGATCGTCGCAAGACGGACTACTGCGAAAGCATTTGTCAAGAGTG--TTTCA-TAAT-CAA-----------------------
>OQ925942_Theristus_melnikovi_37TMKS
GGGCTCATTACAACAGCCGTCGTTTCTTAGATCTCCGA-AATACTTGGATAACTGTGGTAATTCTAGAGCTAATACACGCAATCGAGCT-CCGCCCGTAAGGAACGAGCGCATTTATTAGAACCAAAAACCCATCTGCA------CTTGTGCAGCCC-GGTTGGTGACTCTGAATAACTCAGCAGATCGCTTCGGT-CTCGTACCGGCGACATATCTTTCAAGTGTCTGCCTTATCAACTTTCGATGGTAGTTTATGTGACTACCATGGTTGTAACGGGTAACGGAGAATTAGGGTTCGACTCCGGAGAGGGAGCCTGAGAAACGGCTACCACTTCTAAGGAAGGCAGCAGGCGCGCAAATTACCCACTCTCAGTACGAGGAGGTAGTGACGAAAAATAACGAGACGGGTCTCTATCGAGAACCGTCATCGGAATGAGAACAATCTAAACCCTTTAACGAGGACCTAGCGGAGGGCAAGTCT-GGTGCCAGCAGCCGCGGTAATTCCAGCTCCGCCAGTGTATATCTATGCTGCTGCGGTTAAAAAGCTCGTAGTTGGATCAGCGTGCATGGT--GATGGTCCG-CC-CTAGTGGTGTGAACTGTCTACCTGCACTTAAT-AGCTAGTTC-ACTCTTGGTGACCTTAACCGGTTGTCT-TGAGCGTCTAGCAACTTTACTTTGAAAAAATTAGAGTGCTTAAAACAAGCGTTTTGCTTGAATACTGGTGCATGGAATAATAGAATAGGACCTTGGTTCTATTTTGTTGGTTTTCGGGACACGAGGTAATGATTAAGAGGGACAGCCGGGGGCATTCGTATTGCGACGCTAGAGGTGAAATTCTTGGATCGTCGCAAGACGGACTACTGCGAAAGCATTTGTCAAGAGTG-TTTTCATTAAT-CAAGAACGAAAGTTAGAGGTTCGAAG
>GENBANK#_Theristus_melnikovi_#64
TAGCTCATTACAACAGCCGTCGTTTCTTAGATCTCCGA-AATACTTGGATAACTGTGGTAATTCTAGAGCTAATACACGCAATCGAGCT-CCGCCCGTAAGGAACGAGCGCATTTATTAGAACCAAAAACCCATCTGCA------CTTGTGCAGCCC-GGTTGGTGACTCTGAATAACTCAGCAGATCGCTTCGGT-CTCGTACCGGCGACATATCTTTCAAGTGTCTGCCTTATCAACTTTCGATGGTAGTTTATGTGACTACCATGGTTGTAACGGGTAACGGAGAATTAGGGTTCGACTCCGGAGAGGGAGCCTGAGAAACGGCTACCACTTCTAAGGAAGGCAGCAGGCGCGCAAATTACCCACTCTCAGTACGAGGAGGTAGTGACGAAAAATAACGAGACGGGTCTCTATCGAGAACCGTCATCGGAATGAGAACAATCTAAACCCTTTAACGAGGACCTAGCGGAGGGCAAGTCT-GGTGCCAGCAGCCGCGGTAATTCCAGCTCCGCCAGTGTATATCTATGCTGCTGCGGTTAAAAAGCTCGTAGTTGGATCAGCGTGCATGGT--GATGGTCCG-CC-CTAGTGGTGTGAACTGTCTACCTGCACTTAAT-AGCTAGTTC-ACTCTTGGTGACCTTAACCGGTTGTCT-TGAGCGTCTAGCAACTTTACTTTGAAAAAATTAGAGTGCTTAAAACAAGCGTTTTGCTTGAATACTGGTGCATGGAATAATAGAATAGGACCTTGGTTCTATTTTGTTGGTTTTCGGGACACGAGGTAATGATTAAGAGGGACAGCCGGGGGCATTCGTATTGCGACGCTAGAGGTGAAATTCTTGGATCGTCGCAAGACGGACTACTGCGAAAGCATTTGTCAAGAGTG-TTTTCATTAAT-CAAGAACGAAAGTTAGAGGTTCGAAG
>ON153223_Theristus_melnikovi_1TMWS
------------------GTCGTTTCTTAGATCTCCGA-AATACTTGGATAACTGTGGTAATTCTAGAGCTAATACACGCAATCGAGCT-CCGCCCGTAAGGAACGAGCGCATTTATTAGAACCAAAAACCCATCTGCA------CTTGTGCAGCCC-GGTTGGTGACTCTGAATAACTCAGCAGATCGCTTCGGT-CTCGTACCGGCGACATATCTTTCAAGTGTCTGCCTTATCAACTTTCGATGGTAGTTTATGTGACTACCATGGTTGTAACGGGTAACGGAGAATTAGGGTTCGACTCCGGAGAGGGAGCCTGAGAAACGGCTACCACTTCTAAGGAAGGCAGCAGGCGCGCAAATTACCCACTCTCAGTACGAGGAGGTAGTGACGAAAAATAACGAGACGGGTCTCTATCGAGAACCGTCATCGGAATGAGAACAATCTAAACCCTTTAACGAGGACCTAGCGGAGGGCAAGTCT-GGTGCCAGCAGCCGCGGTAATTCCAGCTCCGCCAGTGTATATCTATGCTGCTGCGGTTAAAAAGCTCGTAGTTGGATCAGCGTGCATGGT--GATGGTCCG-CC-CTAGTGGTGTGAACTGTCTACCTGCACTTAAT-AGCTAGTTC-ACTCTTGGTGACCTTAACCGGTTGTCT-TGAGCGTCTAGCAACTTTACTTTGAAAAAATTAGAGTGCTTAAAACAAGCGTTTTGCTTGAACACTGGTGCATGGAATAATAGAATAGGACCTTGGTTCTATTTTGTTGGTTTTCGGGACACGAGGTAATGATTAAGAGGGACAGCCGGGGGCATTCGTATTGCGACGCGAGAGGTGAAATTCTTGGATCGTCGCAAGACGGACTACTGCGAAAGCATTTGTCAAGAGTG-TTTTCATTAAT-CAAGAACGAAA---------------
>GENBANK#_Theristus_melnikovi_#63
TAGCTCATTACAACAGCCGTCGTTTCTTAGATCTCCGA-AATACTTGGATAACTGTGGTAATTCTAGAGCTAATACACGCAATCGAGCT-CCGCCCGTAAGGAACGAGCGCATTTATTAGAACCAAAAACCCATCTGCA------CTTGTGCAGCCC-GGTTGGTGACTCTGAATAACTCAGCAGATCGCTTCGGT-CTCGTACCGGCGACATATCTTTCAAGTGTCTGCCTTATCAACTTTCGATGGTAGTTTATGTGACTACCATGGTTGTAACGGGTAACGGAGAATTAGGGTTCGACTCCGGAGAGGGAGCCTGAGAAACGGCTACCACTTCTAAGGAAGGCAGCAGGCGCGCAAATTACCCACTCTCAGTACGAGGAGGTAGTGACGAAAAATAACGAGACGGGTCTCTATCGAGAACCGTCATCGGAATGAGAACAATCTAAACCCTTTAACGAGGACCTAGCGGAGGGCAAGTCT-GGTGCCAGCAGCCGCGGTAATTCCAGCTCCGCCAGTGTATATCTATGCTGCTGCGGTTAAAAAGCTCGTAGTTGGATCAGCGTGCATGGT--GATGGTCCG-CC-CTAGTGGTGTGAACTGTCTACCTGCACTTAAT-AGCTAGTTC-ACTCTTGGTGACCTTAACCGGTTGTCT-TGAGCGTCTAGCAACTTTACTTTGAAAAAATTAGAGTGCTTAAAACAAGCGTTTTGCTTGAATACTGGTGCATGGAATAATAGAATAGGACCTTGGTTCTATTTTGTTGGTTTTCGGGACACGAGGTAATGATTAAGAGGGACAGCCGGGGGCATTCGTATTGCGACGCTAGAGGTGAAATTCTTGGATCGTCGCAAGACGGACTACTGCGAAAGCATTTGTCAAGAGTG-TTTTCATTAAT-CAAGAACGAAAGTTAGAGGTTCGAAG
>GENBANK#_Theristus_melnikovi_GAS_18S
TAGCTCATTACAACAGCCGTCGTTTCTTAGATCTCCGA-AATACTTGGATAACTGTGGTAATTCTAGAGCTAATACACGCAATCGAGCT-CCGCCCGTAAGGAACGAGCGCATTTATTAGAACCAAAAACCCATCTGCA------CTTGTGCAGCCC-GGTTGGTGACTCTGAATAACTCAGCAGATCGCTTCGGT-CTCGTACCGGCGACATATCTTTCAAGTGTCTGCCTTATCAACTTTCGATGGTAGTTTATGTGACTACCATGGTTGTAACGGGTAACGGAGAATTAGGGTTCGACTCCGGAGAGGGAGCCTGAGAAACGGCTACCACTTCTAAGGAAGGCAGCAGGCGCGCAAATTACCCACTCTCAGTACGAGGAGGTAGTGACGAAAAATAACGAGACGGGTCTCTATCGAGAACCGTCATCGGAATGAGAACAATCTAAACCCTTTAACGAGGACCTAGCGGAGGGCAAGTCT-GGTGCCAGCAGCCGCGGTAATTCCAGCTCCGCCAGTGTATATCTATGCTGCTGCGGTTAAAAAGCTCGTAGTTGGATCAGCGTGCATGGT--GATGGTCCG-CC-CTAGTGGTGTGAACTGTCTACCTGCACTTAAT-AGCTAGTTC-ACTCTTGGTGACCTTAACCGGTTGTCT-TGAGCGTCTAGCAACTTTACTTTGAAAAAATTAGAGTGCTTAAAACAAGCGTTTTGCTTGAATACTGGTGCATGGAATAATAGAATAGGACCTTGGTTCTATTTTGTTGGTTTTCGGGACACGAGGTAATGATTAAGAGGGACAGCCGGGGGCATTCGTATTGCGACGCTAGAGGTGAAATTCTTGGATCGTCGCAAGACGGACTACTGCGAAAGCATTTGTCAAGAGTG-TTTTCATTAAT-CAAGAACGAAAGTTAGAGGTTCGAAG
>GENBANK#_Theristus_melnikovi_GAI_18S
TAGCTCATTACAACAGCCGTCGTTTCTTAGATCTCCGA-AATACTTGGATAACTGTGGTAATTCTAGAGCTAATACACGCAATCGAGCT-CCGCCCGTAAGGAACGAGCGCATTTATTAGAACCAAAAACCCATCTGCA------CTTGTGCAGCCC-GGTTGGTGACTCTGAATAACTCAGCAGATCGCTTCGGT-CTCGTACCGGCGACATATCTTTCAAGTGTCTGCCTTATCAACTTTCGATGGTAGTTTATGTGACTACCATGGTTGTAACGGGTAACGGAGAATTAGGGTTCGACTCCGGAGAGGGAGCCTGAGAAACGGCTACCACTTCTAAGGAAGGCAGCAGGCGCGCAAATTACCCACTCTCAGTACGAGGAGGTAGTGACGAAAAATAACGAGACGGGTCTCTATCGAGAACCGTCATCGGAATGAGAACAATCTAAACCCTTTAACGAGGACCTAGCGGAGGGCAAGTCT-GGTGCCAGCAGCCGCGGTAATTCCAGCTCCGCCAGTGTATATCTATGCTGCTGCGGTTAAAAAGCTCGTAGTTGGATCAGCGTGCATGGT--GATGGTCCG-CC-CTAGTGGTGTGAACTGTCTACCTGCACTTAAT-AGCTAGTTC-ACTCTTGGTGACCTTAACCGGTTGTCT-TGAGCGTCTAGCAACTTTACTTTGAAAAAATTAGAGTGCTTAAAACAAGCGTTTTGCTTGAATACTGGTGCATGGAATAATAGAATAGGACCTTGGTTCTATTTTGTTGGTTTTCGGGACACGAGGTAATGATTAAGAGGGACAGCCGGGGGCATTCGTATTGCGACGCTAGAGGTGAAATTCTTGGATCGTCGCAAGACGGACTACTGCGAAAGCATTTGTCAAGAGTG-TTTTCATTAAT-CAAGAACGAAAGTTAGAGGTTCGAAG
>OQ925939_Theristus_melnikovi_34TMKS
-----CATTACAACAGCCGTCGTTTCTTAGATCTCCGA-AATACTTGGATAACTGTGGTAATTCTAGAGCTAATACACGCAATCGAGCT-CCGCCCGTAAGGAACGAGCGCATTTATTAGAACCAAAAACCCATCTGCA------CTTGTGCAGCCC-GGTTGGTGACTCTGAATAACTCAGCAGATCGCTTCGGT-CTCGTACCGGCGACATATCTTTCAAGTGTCTGCCTTATCAACTTTCGATGGTAGTTTATGTGACTACCATGGTTGTAACGGGTAACGGAGAATTAGGGTTCGACTCCGGAGAGGGAGCCTGAGAAACGGCTACCACTTCTAAGGAAGGCAGCAGGCGCGCAAATTACCCACTCTCAGTACGAGGAGGTAGTGACGAAAAATAACGAGACGGGTCTCTATCGAGAACCGTCATCGGAATGAGAACAATCTAAACCCTTTAACGAGGACCTAGCGGAGGGCAAGTCT-GGTGCCAGCAGCCGCGGTAATTCCAGCTCCGCCAGTGTATATCTATGCTGCTGCGGTTAAAAAGCTCGTAGTTGGATCAGCGTGCATGGT--GATGGTCCG-CC-CTAGTGGTGTGAACTGTCTACCTGCACTTAAT-AGCTAGTTC-ACTCTTGGTGACCTTAACCGGTTGTCT-TGAGCGTCTAGCAACTTTACTTTGAAAAAATTAGAGTGCTTAAAACAAGCGTTTTGCTTGAATACTGGTGCATGGAATAATAGAATAGGACCTTGGTTCTATTTTGTTGGTTTTCGGGACACGAGGTAATGATTAAGAGGGACAGCCGGGGGCATTCGTATTGCGACGCTAGAGGTGAAATTCTTGGATCGTCGCAAGACGGACTACTGCGAAAGCATTTGTCAAGAGTG-TTTTCATTAAT-CAAGAACGAAAGTTAGAGGTTCGAAG
>OQ925940_Theristus_melnikovi_35TMKS
GGGCTCATTACAACAGCCGTCGTTTCTTAGATCTCCGA-AATACTTGGATAACTGTGGTAATTCTAGAGCTAATACACGCAATCGAGCT-CCGCCCGTAAGGAACGAGCGCATTTATTAGAACCAAAAACCCATCTGCA------CTTGTGCAGCCC-GGTTGGTGACTCTGAATAACTCAGCAGATCGCTTCGGT-CTCGTACCGGCGACATATCTTTCAAGTGTCTGCCTTATCAACTTTCGATGGTAGTTTATGTGACTACCATGGTTGTAACGGGTAACGGAGAATTAGGGTTCGACTCCGGAGAGGGAGCCTGAGAAACGGCTACCACTTCTAAGGAAGGCAGCAGGCGCGCAAATTACCCACTCTCAGTACGAGGAGGTAGTGACGAAAAATAACGAGACGGGTCTCTATCGAGAACCGTCATCGGAATGAGAACAATCTAAACCCTTTAACGAGGACCTAGCGGAGGGCAAGTCT-GGTGCCAGCAGCCGCGGTAATTCCAGCTCCGCCAGTGTATATCTATGCTGCTGCGGTTAAAAAGCTCGTAGTTGGATCAGCGTGCATGGT--GATGGTCCG-CC-CTAGTGGTGTGAACTGTCTACCTGCACTTAAT-AGCTAGTTC-ACTCTTGGTGACCTTAACCGGTTGTCT-TGAGCGTCTAGCAACTTTACTTTGAAAAAATTAGAGTGCTTAAAACAAGCGTTTTGCTTGAATACTGGTGCATGGAATAATAGAATAGGACCTTGGTTCTATTTTGTTGGTTTTCGGGACACGAGGTAATGATTAAGAGGGACAGCCGGGGGCATTCGTATTGCGACGCTAGAGGTGAAATTCTTGGATCGTCGCAAGACGGACTACTGCGAAAGCATTTGTCAAGAGTG-TTTTCATTAAT-CAAGAACGAAAGTTAGAGGTTCGAAG
>GENBANK#_Theristus_melnikovi_#22
TAGCTCATTACAACAGCCGTCGTTTCTTAGATCTCCGA-AATACTTGGATAACTGTGGTAATTCTAGAGCTAATACACGCAATCGAGCT-CCGCCCGTAAGGAACGAGCGCATTTATTAGAACCAAAAACCCATCTGCA------CTTGTGCAGCCC-GGTTGGTGACTCTGAATAACTCAGCAGATCGCTTCGGT-CTCGTACCGGCGACATATCTTTCAAGTGTCTGCCTTATCAACTTTCGATGGTAGTTTATGTGACTACCATGGTTGTAACGGGTAACGGAGAATTAGGGTTCGACTCCGGAGAGGGAGCCTGAGAAACGGCTACCACTTCTAAGGAAGGCAGCAGGCGCGCAAATTACCCACTCTCAGTACGAGGAGGTAGTGACGAAAAATAACGAGACGGGTCTCTATCGAGAACCGTCATCGGAATGAGAACAATCTAAACCCTTTAACGAGGACCTAGCGGAGGGCAAGTCT-GGTGCCAGCAGCCGCGGTAATTCCAGCTCCGCCAGTGTATATCTATGCTGCTGCGGTTAAAAAGCTCGTAGTTGGATCAGCGTGCATGGT--GATGGTCCG-CC-CTAGTGGTGTGAACTGTCTACCTGCACTTAAT-AGCTAGTTC-ACTCTTGGTGACCTTAACCGGTTGTCT-TGAGCGTCTAGCAACTTTACTTTGAAAAAATTAGAGTGCTTAAAACAAGCGTTTTGCTTGAATACTGGTGCATGGAATAATAGAATAGGACCTTGGTTCTATTTTGTTGGTTTTCGGGACACGAGGTAATGATTAAGAGGGACAGCCGGGGGCATTCGTATTGCGACGCTAGAGGTGAAATTCTTGGATCGTCGCAAGACGGACTACTGCGAAAGCATTTGTCAAGAGTG-TTTTCATTAAT-CAAGAACGAAAGTTAGAGGTTCGAAG
>ON153227_Theristus_melnikovi_20TMKS
------------------GTCGTTTCTTAGATCTCCGA-AATACTTGGATAACTGTGGTAATTCTAGAGCTAATACACGCAATCGAGCT-CCGCCCGTAAGGAACGAGCGCATTTATTAGAACCAAAAACCCATCTGCA------CTTGTGCAGCCC-GGTTGGTGACTCTGAATAACTCAGCAGATCGCTTCGGT-CTCGTACCGGCGACATATCTTTCAAGTGTCTGCCTTATCAACTTTCGATGGTAGTTTATGTGACTACCATGGTTGTAACGGGTAACGGAGAATTAGGGTTCGACTCCGGAGAGGGAGCCTGAGAAACGGCTACCACTTCTAAGGAAGGCAGCAGGCGCGCAAATTACCCACTCTCAGTACGAGGAGGTAGTGACGAAAAATAACGAGACGGGTCTCTATCGAGAACCGTCATCGGAATGAGAACAATCTAAACCCTTTAACGAGGACCTAGCGGAGGGCAAGTCT-GGTGCCAGCAGCCGCGGTAATTCCAGCTCCGCCAGTGTATATCTATGCTGCTGCGGTTAAAAAGCTCGTAGTTGGATCAGCGTGCATGGT--GATGGTCCG-CC-CTAGTGGTGTGAACTGTCTACCTGCACTTAAT-AGCTAGTTC-ACTCTTGGTGACCTTAACCGGTTGTCT-TGAGCGTCTAGCAACTTTACTTTGAAAAAATTAGAGTGCTTAAAACAAGCGTTTTGCTTGAATACTGGTGCATGGAATAATAGAATAGGACCTTGGTTCTATTTTGTTGGTTTTCGGGACACGAGGTAATGATTAAGAGGGACAGCCGGGGGCATTCGTATTGCGACGCTAGAGGTGAAATTCTTGGATCGTCGCAAGACGGACTACTGCGAAAGCATTTGTCAAGAGTG-TTTTCATTAAT-CAAGAACGAAAGTTAGAGGTTCGG--
>ON153230_Theristus_melnikovi_24TMKS
----------CAACAGCCGTCGTTTCTTAGATCTCCGA-AATACTTGGATAACTGTGGTAATTCTAGAGCTAATACACGCAATCGAGCT-CCGCCCGTAAGGAACGAGCGCATTTATTAGAACCAAAAACCCATCTGCA------CTTGTGCAGCCC-GGTTGGTGACTCTGAATAACTCAGCAGATCGCTTCGGT-CTCGTACCGGCGACATATCTTTCAAGTGTCTGCCTTATCAACTTTCGATGGTAGTTTATGTGACTACCATGGTTGTAACGGGTAACGGAGAATTAGGGTTCGACTCCGGAGAGGGAGCCTGAGAAACGGCTACCACTTCTAAGGAAGGCAGCAGGCGCGCAAATTACCCACTCTCAGTACGAGGAGGTAGTGACGAAAAATAACGAGACGGGTCTCTATCGAGAACCGTCATCGGAATGAGAACAATCTAAACCCTTTAACGAGGACCTAGCGGAGGGCAAGTCT-GGTGCCAGCAGCCGCGGTAATTCCAGCTCCGCCAGTGTATATCTATGCTGCTGCGGTTAAAAAGCTCGTAGTTGGATCAGCGTGCATGGT--GATGGTCCG-CC-CTAGTGGTGTGAACTGTCTACCTGCACTTAAT-AGCTAGTTC-ACTCTTGGTGACCTTAACCGGTTGTCT-TGAGCGTCTAGCAACTTTACTTTGAAAAAATTAGAGTGCTTAAAACAAGCGTTTTGCTTGAATACTGGTGCATGGAATAATAGAATAGGACCTTGGTTCTATTTTGTTGGTTTTCGGGACACGAGGTAATGATTAAGAGGGACAGCCGGGGGCATTCGTATTGCGACGCTAGAGGTGAAATTCTTGGATCGTCGCAAGACGGACTACTGCGAAAGCATTTGTCAAGAGTG-TTTTCATTAAT-CAAGAACGAAAGTTAGAGGTTCGAAA
>ON153226_Theristus_melnikovi_18TMKS
TGGCTCATTATAACAGCCGTCGTTTCTTAGATCTCCGA-AATACTTGGATAACTGTGGTAATTCTAGAGCTAATACACGCAATCGAGCT-CCGCCCGTAAGGAACGAGCGCATTTATTAGAACCAAAAACCCATCTGCA------CTTGTGCAGCCC-GGTTGGTGACTCTGAATAACTCAGCAGATCGCTTCGGT-CTCGTACCGGCGACATATCTTTCAAGTGTCTGCCTTATCAACTTTCGATGGTAGTTTATGTGACTACCATGGTTGTAACGGGTAACGGAGAATTAGGGTTCGACTCCGGAGAGGGAGCCTGAGAAACGGCTACCACTTCTAAGGAAGGCAGCAGGCGCGCAAATTACCCACTCTCAGTACGAGGAGGTAGTGACGAAAAATAACGAGACGGGTCTCTATCGAGAACCGTCATCGGAATGAGAACAATCTAAACCCTTTAACGAGGACCTAGCGGAGGGCAAGTCT-GGTGCCAGCAGCCGCGGTAATTCCAGCTCCGCCAGTGTATATCTATGCTGCTGCGGTTAAAAAGCTCGTAGTTGGATCAGCGTGCATGGT--GATGGTCCG-CC-CTAGTGGTGTGAACTGTCTACCTGCACTTAAT-AGCTAGTTC-ACTCTTGGTGACCTTAACCGGTTGTCT-TGAGCGTCTAGCAACTTTACTTTGAAAAAATTAGAGTGCTTAAAACAAGCGTTTTGCTTGAATACTGGTGCATGGAATAATAGAATAGGACCTTGGTTCTATTTTGTTGGTTTTCGGGACACGAGGTAATGATTAAGAGGGACAGCCGGGGGCATTCGTATTGCGACGCTAGAGGTGAAATTCTTGGATCGTCGCAAGACGGACTACTGCGAAAGCATTTGTCAAGAGTG-TTTTCATTAAT-CAAGAACGAAAGTTAGAGGTTCGAAG
>GENBANK#_Theristus_melnikovi_#60
TAGCTCATTACAACAGCCGTCGTTTCTTAGATCTCCGA-AATACTTGGATAACTGTGGTAATTCTAGAGCTAATACACGCAATCGAGCT-CCGCCCGTAAGGAACGAGCGCATTTATTAGAACCAAAAACCCATCTGCA------CTTGTGCAGCCC-GGTTGGTGACTCTGAATAACTCAGCAGATCGCTTCGGT-CTCGTACCGGCGACATATCTTTCAAGTGTCTGCCTTATCAACTTTCGATGGTAGTTTATGTGACTACCATGGTTGTAACGGGTAACGGAGAATTAGGGTTCGACTCCGGAGAGGGAGCCTGAGAAACGGCTACCACTTCTAAGGAAGGCAGCAGGCGCGCAAATTACCCACTCTCAGTACGAGGAGGTAGTGACGAAAAATAACGAGACGGGTCTCTATCGAGAACCGTCATCGGAATGAGAACAATCTAAACCCTTTAACGAGGACCTAGCGGAGGGCAAGTCT-GGTGCCAGCAGCCGCGGTAATTCCAGCTCCGCCAGTGTATATCTATGCTGCTGCGGTTAAAAAGCTCGTAGTTGGATCAGCGTGCATGGT--GATGGTCCG-CC-CTAGTGGTGTGAACTGTCTACCTGCACTTAAT-AGCTAGTTC-ACTCTTGGTGACCTTAACCGGTTGTCT-TGAGCGTCTAGCAACTTTACTTTGAAAAAATTAGAGTGCTTAAAACAAGCGTTTTGCTTGAATACTGGTGCATGGAATAATAGAATAGGACCTTGGTTCTATTTTGTTGGTTTTCGGGACACGAGGTAATGATTAAGAGGGACAGCCGGGGGCATTCGTATTGCGACGCTAGAGGTGAAATTCTTGGATCGTCGCAAGACGGACTACTGCGAAAGCATTTGTCAAGAGTG-TTTTCATTAAT-CAAGAACG-AAGTTAGAGGTTCGAAG
>GENBANK#_Theristus_melnikovi_#52
---------------------------------TCCGA-AATACTTGGATAACTGTGGTAATTCTAGAGCTAATACACGCAATCGAGCT-CCGCCCGTAAGGAACGAGCGCATTTATTAGAACCAAAAACCCATCTGCA------CTTGTGCAGCCC-GGTTGGTGACTCTGAATAACTCAGCAGATCGCTTCGGT-CTCGTACCGGCGACATATCTTTCAAGTGTCTGCCTTATCAACTTTCGATGGTAGTTTATGTGACTACCATGGTTGTAACGGGTAACGGAGAATTAGGGTTCGACTCCGGAGAGGGAGCCTGAGAAACGGCTACCACTTCTAAGGAAGGCAGCAGGCGCGCAAATTACCCACTCTCAGTACGAGGAGGTAGTGACGAAAAATAACGAGACGGGTCTCTATCGAGAACCGTCATCGGAATGAGAACAATCTAAACCCTTTAACGAGGACCTAGCGGAGGGCAAGTCT-GGTGCCAGCAGCCGCGGTAATTCCAGCTCCGCCAGTGTATATCTATGCTGCTGCGGTTAAAAAGCTCGTAGTTGGATCAGCGTGCATGGT--GATGGTCCG-CC-CTAGTGGTGTGAACTGTCTACCTGCACTTAAT-AGCTAGTTC-ACTCTTGGTGACCTTAACCGGTTGTCT-TGAGCGTCTAGCAACTTTACTTTGAAAAAATTAGAGTGCTTAAAACAAGCGTTTTGCTTGAATACTGGTGCATGGAATAATAGAATAGGACCTTGGTTCTATTTTGTTGGTTTTCGGGACACGAGGTAATGATTAAGAGGGACAGCCGGGGGCATTCGTATTGCGACGCTAGAGGTGAAATTCTTGGATCGTCGCAAGACGGACTACTGCGAAAGCATTTGTCAAGAGTG-TTTTC-TTAAT-CAAGAACG-AAGTTAGAGGTTCGAAG
>GENBANK#_Theristus_melnikovi_#46
TAGCTCATTACAACAGCCGTCGTTTCTTAGATCTCCGA-AATACTTGGATAACTGTGGTAATTCTAGAGCTAATACACGCAATCGAGCT-CCGCCCGTAAGGAACGAGCGCATTTATTAGAACCAAAAACCCATCTGCA------CTTGTGCAGCCC-GGTTGGTGACTCTGAATAACTCAGCAGATCGCTTCGGT-CTCGTACCGGCGACATATCTTTCAAGTGTCTGCCTTATCAACTTTCGATGGTAGTTTATGTGACTACCATGGTTGTAACGGGTAACGGAGAATTAGGGTTCGACTCCGGAGAGGGAGCCTGAGAAACGGCTACCACTTCTAAGGAAGGCAGCAGGCGCGCAAATTACCCACTCTCAGTACGAGGAGGTAGTGACGAAAAATAACGAGACGGGTCTCTATCGAGAACCGTCATCGGAATGAGAACAATCTAAACCCTTTAACGAGGACCTAGCGGAGGGCAAGTCT-GGTGCCAGCAGCCGCGGTAATTCCAGCTCCGCCAGTGTATATCTATGCTGCTGCGGTTAAAAAGCTCGTAGTTGGATCAGCGTGCATGGT--GATGGTCCG-CC-CTAGTGGTGTGAACTGTCTACCTGCACTTAAT-AGCTAGTTC-ACTCTTGGTGACCTTAACCGGTTGTCT-TGAGCGTCTAGCAACTTTACTTTGAAAAAATTAGAGTGCTTAAAACAAGCGTTTTGCTTGAATACTGGTGCATGGAATAATAGAATAGGACCTTGGTTCTATTTTGTTGGTTTTCGGGACACGAGGTAATGATTAAGAGGGACAGCCGGGGGCATTCGTATTGCGACGCTAGAGGTGAAATTCTTGGATCGTCGCAAGACGGACTACTGCGAAAGCATTTGTCAAGAGTG-TTTTCATTAAT-CAAGAACGA-----------------
>OL708427_Theristus_melnikovi_10TMWS
-------------------------------------A-AATACTTGGATAACTGTGGTAATTCTAGAGCTAATACACGCAATCGAGCT-CCGCCCGTAAGGAACGAGCGCATTTATTAGAACCAAAAACCCATCTGCA------CTTGTGCAGCCC-GGTTGGTGACTCTGAATAACTCAGCAGATCGCTTCGGT-CTCGTACCGGCGACATATCTTTCAAGTGTCTGCCTTATCAACTTTCGATGGTAGTTTATGTGACTACCATGGTTGTAACGGGTAACGGAGAATTAGGGTTCGACTCCGGAGAGGGAGCCTGAGAAACGGCTACCACTTCTAAGGAAGGCAGCAGGCGCGCAAATTACCCACTCTCAGTACGAGGAGGTAGTGACGAAAAATAACGAGACGGGTCTCTATCGAGAACCGTCATCGGAATGAGAACAATCTAAACCCTTTAACGAGGACCTAGCGGAGGGCAAGTCT-GGTGCCAGCAGCCGCGGTAATTCCAGCTCCGCCAGTGTATATCTATGCTGCTGCGGTTAAAAAGCTCGTAGTTGGATCAGCGTGCATGGT--GATGGTCCG-CC-CTAGTGGTGTGAACTGTCTACCTGCACTTAAT-AGCTAGTTC-ACTCTTGGTGACCTTAACCGGTTGTCT-TGAGCGTCTAGCAACTTTACTTTGAAAAAATTAGAGTGCTTAAAACAAGCGTTTTGCTTGAATACTGGTGCATGGAATAATAGAATAGGACCTTGGTTCTATTTTGTTGGTTTTCGGGACACGAGGTAATGATTAAGAGGGACAGCCGGGGGCATTCGTATTGCGACGCTAGAGGTGAAATTCTTGGATCGTCGCAAGACGGACTACTGCGAAAGCATTTGTCAAGAGTG-TTTTCATTAAT-CAAGAAC-------------------
>ON153229_Theristus_melnikovi_22TMKS
-------TTACAACAGCCGTCGTTTCTTAGATCTCCGA-AATACTTGGATAACTGTGGTAATTCTAGAGCTAATACACGCAATCGAGCT-CCGCCCGTAAGGAACGAGCGCATTTATTAGAACCAAAAACCCATCTGCA------CTTGTGCAGCCC-GGTTGGTGACTCTGAATAACTCAGCAGATCGCTTCGGT-CTCGTACCGGCGACATATCTTTCAAGTGTCTGCCTTATCAACTTTCGATGGTAGTTTATGTGACTACCATGGTTGTAACGGGTAACGGAGAATTAGGGTTCGACTCCGGAGAGGGAGCCTGAGAAACGGCTACCACTTCTAAGGAAGGCAGCAGGCGCGCAAATTACCCACTCTCAGTACGAGGAGGTAGTGACGAAAAATAACGAGACGGGTCTCTATCGAGAACCGTCATCGGAATGAGAACAATCTAAACCCTTTAACGAGGACCTAGCGGAGGGCAAGTCT-GGTGCCAGCAGCCGCGGTAATTCCAGCTCCGCCAGTGTATATCTATGCTGCTGCGGTTAAAAAGCTCGTAGTTGGATCAGCGTGCATGGT--GATGGTCCG-CC-CTAGTGGTGTGAACTGTCTACCTGCACTTAAT-AGCTAGTTC-ACTCTTGGTGACCTTAACCGGTTGTCT-TGAGCGTCTAGCAACTTTACTTTGAAAAAATTAGAGTGCTTAAAACAAGCGTTTTGCTTGAATACTGGTGCATGGAATAATAGAATAGGACCTTGGTTCTATTTTGTTGGTTTTCGGGACACGAGGTAATGATTAAGAGGGACAGCCGGGGGCATTCGTATTGCGACGCTAGAGGTGAAATTCTTGGATCGTCGCAAGACGGACTACTGCGAAAGCATTTGTCAAGAGTG-TTTTCATTAAT-CAAGAACGAAAGTTAGAGGTTCGAAG
>MN752319_VanMijenfjorden
-----CATTACAACAGCCGTCGTTTCTTAGA---CCGA-AATACTTGGATAACTGTGGTAATTCTAGAGCTAATACACGCAATCGAGCT-CCGCCCGTAAGGAACGAGCGCATTTATTAGAACCAAAAACCCATCTGCA------CTTGTGCAGCCC-GGTTGGTGACTCTGAATAACTCAGCAGATCGCTTCGGT-CTCGTACCGGCGACATATCTTTCAAGTGTCTGCCTTATCAACTTTCGATGGTAGTTTATGTGACTACCATGGTTGTAACGGGTAACGGAGAATTAGGGTTCGACTCCGGAGAGGGAGCCTGAGAAACGGCTACCACTTCTAAGGAAGGCAGCAGGCGCGCAAATTACCCACTCTCAGTACGAGGAGGTAGTGACGAAAAATAACGAGACGGGTCTCTATCGAGAACCGTCATCGGAATGAGAACAATCTAAACCCTTTAACGAGGACCTAGCGGAGGGCAAGTCT-GGTGCCAGCAGCCGCGGTAATTCCAGCTCCGCCAGTGTATATCTATGCTGCTGCGGTTAAAAAGCTCGTAGTTGGATCAGCGTGCATGGT--GATGGTCCG-CC-CTAGTGGTGTGAACTGTCTACCTGCACTTAAT-AGCTAGTTC-ACTCTTGGTGACCTTAACCGGTTGTCT-TGAGCGTCTAGCAACTTTACTTTGAAAAAATTAGAGTGCTTAAAACAAGCGTTTTGCTTGAATACTGGTGCATGGAATAATAGAATAGGACCTTGGTTCTATTTTGTTGGTTTTCGGGACACGAGGTAATGATTAAGAGGGACAGCCGGGGGCATTCGTATTGCGACGCTAGAGGTGAAATTCTTGGATCGTCGCAAGACGGACTACTGCGAAAGCATTTGTCAAGAGTG-TTTTCATTAAT-CAAGAACGAAAGTTAGAGGTTCGAAG
>GENBANK#_Theristus_melnikovi_#72
---------------------------------------AATACTTGGATAACTGTGGTAATTCTAGAGCTAATACACGCAATCGAGCT-CCGCCCGTAAGGAACGAGCGCATTTATTAGAACCAAAAACCCATCTGCA------CTTGTGCAGCCC-GGTTGGTGACTCTGAATAACTCAGCAGATCGCTTCGGT-CTCGTACCGGCGACATATCTTTCAAGTGTCTGCCTTATCAACTTTCGATGGTAGTTTATGTGACTACCATGGTTGTAACGGGTAACGGAGAATTAGGGTTCGACTCCGGAGAGGGAGCCTGAGAAACGGCTACCACTTCTAAGGAAGGCAGCAGGCGCGCAAATTACCCACTCTCAGTACGAGGAGGTAGTGACGAAAAATAACGAGACGGGTCTCTATCGAGAACCGTCATCGGAATGAGAACAATCTAAACCCTTTAACGAGGACCTAGCGGAGGGCAAGTCT-GGTGCCAGCAGCCGCGGTAATTCCAGCTCCGCCAGTGTATATCTATGCTGCTGCGGTTAAAAAGCTCGTAGTTGGATCAGCGTGCATGGT--GATGGTCCG-CC-CTAGTGGTGTGAACTGTCTACCTGCACTTAAT-AGCTAGTTC-ACTCTTGGTGACCTTAACCGGTTGTCT-TGAGCGTCTAGCAACTTTACTTTGAAAAAATTAGAGTGCTTAAAACAAGCGTTTTGCTTGAATACTGGTGCATGGAATAATAGAATAGGACCTTGGTTCTATTTTGTTGGTTTTCGGGACACGAGGTAATGATTAAGAGGGACAGCCGGGGGCATTCGTATTGCGACGCTAGAGGTGAAATTCTTGGATCGTCGCAAGACGGACTACTGCGAAAGCATTTGTCAAGAGTG-TTTTCATTAAT-CAAGAACGAAA---------------
>OQ925941_Theristus_melnikovi_36TMKS
---------ACAACAGCCGTCGTTTCTTAGATCTCCGA-AATACTTGGATAACTGTGGTAATTCTAGAGCTAATACACGCAATCGAGCT-CCGCCCGTAAGGAACGAGCGCATTTATTAGAACCAAAAACCCATCTGCA------CTTGTGCAGCCC-GGTTGGTGACTCTGAATAACTCAGCAGATCGCTTCGGT-CTCGTACCGGCGACATATCTTTCAAGTGTCTGCCTTATCAACTTTCGATGGTAGTTTATGTGACTACCATGGTTGTAACGGGTAACGGAGAATTAGGGTTCGACTCCGGAGAGGGAGCCTGAGAAACGGCTACCACTTCTAAGGAAGGCAGCAGGCGCGCAAATTACCCACTCTCAGTACGAGGAGGTAGTGACGAAAAATAACGAGACGGGTCTCTATCGAGAACCGTCATCGGAATGAGAACAATCTAAACCCTTTAACGAGGACCTAGCGGAGGGCAAGTCT-GGTGCCAGCAGCCGCGGTAATTCCAGCTCCGCCAGTGTATATCTATGCTGCTGCGGTTAAAAAGCTCGTAGTTGGATCAGCGTGCATGGT--GATGGTCCG-CC-CTAGTGGTGTGAACTGTCTACCTGCACTTAAT-AGCTAGTTC-ACTCTTGGTGACCTTAACCGGTTGTCT-TGAGCGTCTAGCAACTTTACTTTGAAAAAATTAGAGTGCTTAAAACAAGCGTTTTGCTTGAATACTGGTGCATGGAATAATAGAATAGGACCTTGGTTCTATTTTGTTGGTTTTCGGGACACGAGGTAATGATTAAGAGGGACAGCCGGGGGCATTCGTATTGCGACGCTAGAGGTGAAATTCTTGGATCGTCGCAAGACGGACTACTGCGAAAGCATTTGTCAAGAGTG-TTTTCATTAAT-CAAGAACGAAAGTTAGAGGTTCGAAG
>MN752320_VanMijenfjorden
---------ACAACAGCCGTCGTTTCTTAGATCTCCGA-AATACTTGGATAACTGTGGTAATTCTAGAGCTAATACACGCAATCGAGCT-CCGCCCGTAAGGAACGAGCGCATTTATTAGAACCAAAAACCCATCTGCA------CTTGTGCAGCCC-GGTTGGTGACTCTGAATAACTCAGCAGATCGCTTCGGT-CTCGTACCGGCGACATATCTTTCAAGTGTCTGCCTTATCAACTTTCGATGGTAGTTTATGTGACTACCATGGTTGTAACGGGTAACGGAGAATTAGGGTTCGACTCCGGAGAGGGAGCCTGAGAAACGGCTACCACTTCTAAGGAAGGCAGCAGGCGCGCAAATTACCCACTCTCAGTACGAGGAGGTAGTGACGAAAAATAACGAGACGGGTCTCTATCGAGAACCGTCATCGGAATGAGAACAATCTAAACCCTTTAACGAGGACCTAGCGGAGGGCAAGTCT-GGTGCCAGCAGCCGCGGTAATTCCAGCTCCGCCAGTGTATATCTATGCTGCTGCGGTTAAAAAGCTCGTAGTTGGATCAGCGTGCATGGT--GATGGTCCG-CC-CTAGTGGTGTGAACTGTCTACCTGCACTTAAT-AGCTAGTTC-ACTCTTGGTGACCTTAACCGGTTGTCT-TGAGCGTCTAGCAACTTTACTTTGAAAAAATTAGAGTGCTTAAAACAAGCGTTTTGCTTGAATACTGGTGCATGGAATAATAGAATAGGACCTTGGTTCTATTTTGTTGGTTTTCGGGACACGAGGTAATGATTAAGAGGGACAGCCGGGGGCATTCGTATTGCGACGCTAGAGGTGAAATTCTTGGATCGTCGCAAGACGGACTACTGCGAAAGCATTTGTCAAGAGTG-TTTTCATTAAT-CAAGAACGAAAGTTAGAGGTTCGAAG
>OQ925938_Theristus_melnikovi_17TMKS
-------------------------------------------CTTGGATAACTGTGGTAATTCTAGAGCTAATACACGCAATCGAGCT-CCGCCCGTAAGGAACGAGCGCATTTATTAGAACCAAAAACCCATCTGCA------CTTGTGCAGCCC-GGTTGGTGACTCTGAATAACTCAGCAGATCGCTTCGGT-CTCGTACCGGCGACATATCTTTCAAGTGTCTGCCTTATCAACTTTCGATGGTAGTTTATGTGACTACCATGGTTGTAACGGGTAACGGAGAATTAGGGTTCGACTCCGGAGAGGGAGCCTGAGAAACGGCTACCACTTCTAAGGAAGGCAGCAGGCGCGCAAATTACCCACTCTCAGTACGAGGAGGTAGTGACGAAAAATAACGAGACGGGTCTCTATCGAGAACCGTCATCGGAATGAGAACAATCTAAACCCTTTAACGAGGACCTAGCGGAGGGCAAGTCT-GGTGCCAGCAGCCGCGGTAATTCCAGCTCCGCCAGTGTATATCTATGCTGCTGCGGTTAAAAAGCTCGTAGTTGGATCAGCGTGCATGGT--GATGGTCCG-CC-CTAGTGGTGTGAACTGTCTACCTGCACTTAAT-AGCTAGTTC-ACTCTTGGTGACCTTAACCGGTTGTCT-TGAGCGTCTAGCAACTTTACTTTGAAAAAATTAGAGTGCTTAAAACAAGCGTTTTGCTTGAATACTGGTGCATGGAATAATAGAATAGGACCTTGGTTCTATTTTGTTGGTTTTCGGGACACGAGGTAATGATTAAGAGGGACAGCCGGGGGCATTCGTATTGCGACGCTAGAGGTGAAATTCTTGGATCGTCGCAAGACGGACTACTGCGAAAGCATTTGTCAAGAGTG-TTTTCATTAAT-C-------------------------
>ON153228_Theristus_melnikovi_21TMKS
----------------------------AGATCTCCGA-AATACTTGGATAACTGTGGTAATTCTAGAGCTAATACACGCAATCGAGCT-CCGCCCGTAAGGAACGAGCGCATTTATTAGAACCAAAAACCCATCTGCA------CTTGTGCAGCCC-GGTTGGTGACTCTGAATAACTCAGCAGATCGCTTCGGT-CTCGTACCGGCGACATATCTTTCAAGTGTCTGCCTTATCAACTTTCGATGGTAGTTTATGTGACTACCATGGTTGTAACGGGTAACGGAGAATTAGGGTTCGACTCCGGAGAGGGAGCCTGAGAAACGGCTACCACTTCTAAGGAAGGCAGCAGGCGCGCAAATTACCCACTCTCAGTACGAGGAGGTAGTGACGAAAAATAACGAGACGGGTCTCTATCGAGAACCGTCATCGGAATGAGAACAATCTAAACCCTTTAACGAGGACCTAGCGGAGGGCAAGTCT-GGTGCCAGCAGCCGCGGTAATTCCAGCTCCGCCAGTGTATATCTATGCTGCTGCGGTTAAAAAGCTCGTAGTTGGATCAGCGTGCATGGT--GATGGTCCG-CC-CTAGTGGTGTGAACTGTCTACCTGCACTTAAT-AGCTAGTTC-ACTCTTGGTGACCTTAACCGGTTGTCT-TGAGCGTCTAGCAACTTTACTTTGAAAAAATTAGAGTGCTTAAAACAAGCGTTTTGCTTGAATACTGGTGCATGGAATAATAGAATAGGACCTTGGTTCTATTTTGTTGGTTTTCGGGACACGAGGTAATGATTAAGAGGGACAGCCGGGGGCATTCGTATTGCGACGCTAGAGGTGAAATTCTTGGATCGTCGCAAGACGGACTACTGCGAAAGCATTTGTCAAGAGTG-TTTTCATTAAT-CAAGAACGAAAGTTAGAGGTTCG---
>OQ396745_Theristus_acer
TAGCTCATTACAACAGCCGTCGTTTCTTAGATCTCCGA-TTTACTTGGATAACTGTGGTAATTCTAGAGCTAATACACGCATTCGAGCT-CCGCCCGCAAGGAACGAGCGCATTTATTAGAAC-TAAAACCCATCTGCA------CTTGTGCAGCAC-GGTTGGTGACTCTGAATAACTCAGCTGATCGCTTCGGT-CTCGTACCGGCGACATGTCTTTCAAGTGTCTGCCTTATCAACTTTCGATGGTAGTTTATGTGACTACCATGGTTGTAACGGGTAACGGAGAATCAGGGTTCGACTCCGGAGAGGGAGCCTGAGAAACGGCTACCACTTCTAAGGAAGGCAGCAGGCGCGCAAATTACCCACTCTCAGTACGAGGAGGTAGTGACGAAAAATAACGAGACGGGACTCTATCGAGTACCGTCATCGGAATGAGAACAATCTAAACCCTTTAACGAGGACCTAGCGGAGGGCAAGTCT-GGTGCCAGCAGCCGCGGTAATTCCAGCTCCGTAAGTGTATATCTATGCTGCTGCGGTTAAAAAGCTCGTAGTTGGATCTGCGTGCATGGG--GATGGTCCG-GC-CTTCGGTCGTGAACTGTCTACCTGCACTAAAT-AGCTAGTTC-ACTCTTGGTGCCCTTCATCGGGTGTCT-TGAGCGTCTAGCAAATTTACTTTGAAAAAATTAGAGTGCTTAAAACAAGCGTTTTGCTTGAATACTGGTGCATGGAATAATAGAATAGGACCTTGGTTCTATTTTGTTGGTTTTCGGGACACGAGGTAATGATTAAGAGGGACAGCCGGGGGCATTCGTATTGCGACGCTAGAGGTGAAATTCTTGGATCGTCGCAAGACGAACTACTGCGAAAGCATTTGTCAAGAGTG-TTTTCATTAAT-CAAGAACGAAAGTTAGAGGTTCGAAG
>GENBANK#_Theristus_acer_#86
TAGCTCATTACAACAGCCGTCGTTTCTTAGATCTCCGA-AATACTTGGATAACTGTGGTAATTCTAGAGCTAATACACGCAATCGAGCT-CCGCCCGCAAGGAACGAGCGCATTTATTAGAACCAAAAACCCATCTGCA------CTTGTGCAGCCC-GGTTGGTGACTCTGAATAACTCAGCAGATCGCTTCGGT-CTCGTACCGGCGACATATCTTTCAAGTGTCTGCCTTATCAACTTTCGATGGTAGTTTATGTGACTACCATGGTTGTAACGGGTAACGGAGAATTAGGGTTCGACTCCGGAGAGGGAGCCTGAGAAACGGCTACCACTTCTAAGGAAGGCAGCAGGCGCGCAAATTACCCACTCTCAGTACGAGGAGGTAGTGACGAAAAATAACGAGACGGGTCTCTATCGAGAACCGTCATCGGAATGAGAACAACTTAAACCCTTTAACGAGGACCTAGCGGAGGGCAAGTCT-GGTGCCAGCAGCCGCGGTAATTCCAGCTCCGCCAGTGTATATCTATGCTGCTGCGGTTAAAAAGCTCGTAGTTGGATCAGCGTGCATGGT--GACGGTCCG-CC-CTAGTGGTGTGAACTGTCTACCTGCACTTAAT-AGCTAGTTC-ACTCTTGGTGACCTTAACCGGTTGTCT-TGAGCGTCTAGCAACTTTACTTTGAAAAAATTAGAGTGCTTAAAACAAGCGTTTTGCTTGAATACTGGTGCATGGAATAATAGAATAGGACCTTGGTTCTATTTTGTTGGTTTTCGGGACACGAGGTAATGATTAAGAGGGACAGCCGGGGGCATTCGTATTGCGACGCTAGAGGTGAAATTCTTGGATCGTCGCAAGACGAACTACTGCGAAAGCATTTGTCAAGAGTG-TTTTCATTAAT-CAAGAACGAAAGTTAGAGGTTCGAAG
>GENBANK#_Theristus_acer_#92
TAGCTCATTACAACAGCCGTCGTTTCTTAGATCTCCGA-AATACTTGGATAACTGTGGTAATTCTAGAGCTAATACACGCAATCGAGCT-CCGCCCGCAAGGAACGAGCGCATTTATTAGAACCAAAAACCCATCTGCA------CTTGTGCAGCCC-GGTTGGTGACTCTGAATAACTCAGCAGATCGCTTCGGT-CTCGTACCGGCGACATATCTTTCAAGTGTCTGCCTTATCAACTTTCGATGGTAGTTTATGTGACTACCATGGTTGTAACGGGTAACGGAGAATTAGGGTTCGACTCCGGAGAGGGAGCCTGAGAAACGGCTACCACTTCTAAGGAAGGCAGCAGGCGCGCAAATTACCCACTCTCAGTACGAGGAGGTAGTGACGAAAAATAACGAGACGGGTCTCTATCGAGAACCGTCATCGGAATGAGAACAACTTAAACCCTTTAACGAGGACCTAGCGGAGGGCAAGTCT-GGTGCCAGCAGCCGCGGTAATTCCAGCTCCGCCAGTGTATATCTATGCTGCTGCGGTTAAAAAGCTCGTAGTTGGATCAGCGTGCATGGT--GACGGTCCG-CC-CTAGTGGTGTGAACTGTCTACCTGCACTTAAT-AGCTAGTTC-ACTCTTGGTGACCTTAACCGGTTGTCT-TGAGCGTCTAGCAACTTTACTTTGAAAAAATTAGAGTGCTTAAAACAAGCGTTTTGCTTGAATACTGGTGCATGGAATAATAGAATAGGACCTTGGTTCTATTTTGTTGGTTTTCGGGACACGAGGTAATGATTAAGAGGGACAGCCGGGGGCATTCGTATTGCGACGCTAGAGGTGAAATTCTTGGATCGTCGCAAGACGAACTACTGCGAAAGCATTTGTCAAGAGTG-TTTTCATTAAT-CAAGAACGAAAGTTAGAGGTTCGAAG
>GENBANK#_Theristus_acer_#87
TAGCTCATTACAACAGCCGTCG-TTCTTAGATCTCCGA-AATACTTGGATAACTGTGGTAATTCTAGAGCTAATACACGCAATCGAGCT-CCGCCCGCAAGGAACGAGCGCATTTATTAGAACCAAAAACCCATCTGCA------CTTGTGCAGCCC-GGTTGGTGACTCTGAATAACTCAGCAGATCGCTTCGGT-CTCGTACCGGCGACATATCTTTCAAGTGTCTGCCTTATCAACTTTCGATGGTAGTTTATGTGACTACCATGGTTGTAACGGGTAACGGAGAATTAGGGTTCGACTCCGGAGAGGGAGCCTGAGAAACGGCTACCACTTCTAAGGAAGGCAGCAGGCGCGCAAATTACCCACTCTCAGTACGAGGAGGTAGTGACGAAAAATAACGAGACGGGTCTCTATCGAGAACCGTCATCGGAATGAGAACAACTTAAACCCTTTAACGAGGACCTAGCGGAGGGCAAGTCT-GGTGCCAGCAGCCGCGGTAATTCCAGCTCCGCCAGTGTATATCTATGCTGCTGCGGTTAAAAAGCTCGTAGTTGGATCAGCGTGCATGGT--GACGGTCCG-CC-CTAGTGGTGTGAACTGTCTACCTGCACTTAAT-AGCTAGTTC-ACTCTTGGTGACCTTAACCGGTTGTCT-TGAGCGTCTAGCAACTTTACTTTGAAAAAATTAGAGTGCTTAAAACAAGCGTTTTGCTTGAATACTGGTGCATGGAATAATAGAATAGGACCTTGGTTCTATTTTGTTGGTTTTCGGGACACGAGGTAATGATTAAGAGGGACAGCCGGGGGCATTCGTATTGCGACGCTAGAGGTGAAATTCTTGGATCGTCGCAAGACGAACTACTGCGAAAGCATTTGTCAAGAGTG-TTTTCATTAAT-CAAGAACGAAAGTTAGAGGTTCGAAG
>ON153224_Theristus_melnikovi_19TMWS
-------TTACAACAGCCGTCGTTTCTTAGATCTCCGA-AATACTTGGATAACTGTGGTAATTCTAGAGCTAATACACGCAATCGAGCT-CCGCCCGCAAGGAACGAGCGCATTTATTAGAACCAAAAACCCATCTGCA------CTTGTGCAGCCC-GGTTGGTGACTCTGAATAACTCAGCAGATCGCTTCGGT-CTCGTACCGGCGACATATCTTTCAAGTGTCTGCCTTATCAACTTTCGATGGTAGTTTATGTGACTACCATGGTTGTAACGGGTAACGGAGAATTAGGGTTCGACTCCGGAGAGGGAGCCTGAGAAACGGCTACCACTTCTAAGGAAGGCAGCAGGCGCGCAAATTACCCACTCTCAGTACGAGGAGGTAGTGACGAAAAATAACGAGACGGGTCTCTATCGAGAACCGTCATCGGAATGAGAACAACTTAAACCCTTTAACGAGGACCTAGCGGAGGGCAAGTCT-GGTGCCAGCAGCCGCGGTAATTCCAGCTCCGCCAGTGTATATCTATGCTGCTGCGGTTAAAAAGCTCGTAGTTGGATCAGCGTGCATGGT--GACGGTCCG-CC-CTAGTGGTGTGAACTGTCTACCTGCACTTAAT-AGCTAGTTC-ACTCTTGGTGACCTTAACCGGTTGTCT-TGAGCGTCTAGCAACTTTACTTTGAAAAAATTAGAGTGCTTAAAACAAGCGTTTTGCTTGAATACTGGTGCATGGAATAATAGAATAGGACCTTGGTTCTATTTTGTTGGTTTTCGGGACACGAGGTAATGATTAAGAGGGACAGCCGGGGGCATTCGTATTGCGACGCTAGAGGTGAAATTCTTGGATCGTCGCAAGACGAACTACTGCGAAAGCATTTGTCAAGAGTG-TTTTCATTAAT-CAAGAACGAAAGTTAGAGGTTCGAAG
>GENBANK#_Theristus_acer_#90
TAGCTCATTACAACAGCCGTCGTTTCTTAGATCTCCGA-AATACTTGGATAACTGTGGTAATTCTAGAGCTAATACACGCAATCGAGCT-CCGCCCGCAAGGAACGAGCGCATTTATTAGAACCAAAAACCCATCTGCA------CTTGTGCAGCCC-GGTTGGTGACTCTGAATAACTCAGCAGATCGCTTCGGT-CTCGTACCGGCGACATATCTTTCAAGTGTCTGCCTTATCAACTTTCGATGGTAGTTTATGTGACTACCATGGTTGTAACGGGTAACGGAGAATTAGGGTTCGACTCCGGAGAGGGAGCCTGAGAAACGGCTACCACTTCTAAGGAAGGCAGCAGGCGCGCAAATTACCCACTCTCAGTACGAGGAGGTAGTGACGAAAAATAACGAGACGGGTCTCTATCGAGAACCGTCATCGGAATGAGAACAACTTAAACCCTTTAACGAGGACCTAGCGGAGGGCAAGTCT-GGTGCCAGCAGCCGCGGTAATTCCAGCTCCGCCAGTGTATATCTATGCTGCTGCGGTTAAAAAGCTCGTAGTTGGATCAGCGTGCATGGT--GACGGTCCG-CC-CTAGTGGTGTGAACTGTCTACCTGCACTTAAT-AGCTAGTTC-ACTCTTGGTGACCTTAACCGGTTGTCT-TGAGCGTCTAGCAACTTTACTTTGAAAAAATTAGAGTGCTTAAAACAAGCGTTTTGCTTGAATACTGGTGCATGGAATAATAGAATAGGACCTTGGTTCTATTTTGTTGGTTTTCGGGACACGAGGTAATGATTAAGAGGGACAGCCGGGGGCATTCGTATTGCGACGCTAGAGGTGAAATTCTTGGATCGTCGCAAGACGAACTACTGCGAAAGCATTTGTCAAGAGTG-TTTTCATTAAT-CAAGAACGAAAG-TAGAGGTTCGAAG
>GENBANK#_Theristus_acer_#79
TAGCTCATTACAACAGCCGTCGTTTCTTAGATCTCCGA-AATACTTGGATAACTGTGGTAATTCTAGAGCTAATACACGCAATCGAGCT-CCGCCCGCAAGGAACGAGCGCATTTATTAGAACCAAAAACCCATCTGCA------CTTGTGCAGCCC-GGTTGGTGACTCTGAATAACTCAGCAGATCGCTTCGGT-CTCGTACCGGCGACATATCTTTCAAGTGTCTGCCTTATCAACTTTCGATGGTAGTTTATGTGACTACCATGGTTGTAACGGGTAACGGAGAATTAGGGTTCGACTCCGGAGAGGGAGCCTGAGAAACGGCTACCACTTCTAAGGAAGGCAGCAGGCGCGCAAATTACCCACTCTCAGTACGAGGAGGTAGTGACGAAAAATAACGAGACGGGTCTCTATCGAGAACCGTCATCGGAATGAGAACAACTTAAACCCTTTAACGAGGACCTAGCGGAGGGCAAGTCT-GGTGCCAGCAGCCGCGGTAATTCCAGCTCCGCCAGTGTATATCTATGCTGCTGCGGTTAAAAAGCTCGTAGTTGGATCAGCGTGCATGGT--GACGGTCCG-CC-CTAGTGGTGTGAACTGTCTACCTGCACTTAAT-AGCTAGTTC-ACTCTTGGTGACCTTAACCGGTTGTCT-TGAGCGTCTAGCAACTTTACTTTGAAAAAATTAGAGTGCTTAAAACAAGCGTTTTGCTTGAATACTGGTGCATGGAATAATAGAATAGGACCTTGGTTCTATTTTGTTGGTTTTCGGGACACGAGGTAATGATTAAGAGGGACAGCCGGGGGCATTCGTATTGCGACGCTAGAGGTGAAATTCTTGGATCGTCGCAAGACGAACTACTGCGAAAGCATTTGTCAAGAGTG-TTTTCATTAAT-CAAGAACGAAA---------------
>MW175369_Daptonema_amphorum
----------------------------------------------------------------------------ACGCAATCGAGCCCCCAACCTTACGGGACGGGCGCATTTATTAGTAC--AAAACCAATCAGTG------CTTGCACTGTG--GTTTGGTGAATCTGAATAACTGAGCAGATCGCTTCGGTCTTTGTACCGGCGATGTATCCTTCAAGTGTCTGCCTTATCAACTTTCGATGGTAGTTTATGTGCCTACCATGGTTGTAACGGGTAACGGAGAATTAGGGTTCGACTCCGGAGAGGGAGCCTGAGAAACGGCTACCACTTCTAAGGAAGGCAGCAGGCGCGCAAATTACCCACTCTCGGCACGAGGAGGTAGTGACGAAAAATAACGAGATGATTCTCTAT-GAGTATCATCATCGGAATGAGAACAATCCAAACCCTTTAACGAGGACCTAGTGGAGGGCAAGTCT-GGTGCCAGCAGCCGCGGTAATTCCAGCTCCACCAGTGTATATCTATGCTGCTGCGGTTAAAAAGCTCGTAGTTGGATCTGCGTGCTAGGA--GCCGGTCCG-CC--TTCGGGTGTGCACTGGACTCCAGCACTGAAT-CGCTGGTTT-TCCCTTAATGCCTTTAACCGGGTGTTC-TGGGTGACTAGCATGTTTACTTTGAAAAAATTAGAGTGCTCAAAACAAGCGTTTTGCTTGAATATTCGTGCATGGAATAATAGAATAGGACCTTGGTTCTATTTTGTTGGTTTTCGGAACACGAGGTAATGATTAAGAGGGACAGACGGGGGCATTCGTATTGCGACGTTAGAGGTGAAATTCTTGGATCGTCGCAAGACGGCCTACTGCGAAAGCATTTGCCAAGAATG-TTTTCATTAAT-CAAGAACGAAAGTTAGAGGTTCGAAG
>GENBANK#_Metadesmolaimus_pandus_#108
---------------------------------------------------------------------------------------------------------GAGCGCATTTATTAGAAC--AAAACCAATCGGTG------CTTGCACTGTG--GTTTGGTGAATCTGAATAACTGAGCAGATCGCTCCGGT-CTCGTACCGGCGATGTATCCTTCAAGTGTCTGCCTTATCAACTTTCGATGGTAGTTTATGTGCCTACCATGGTTGTAACGGGTAACGGAGAATTAGGGTTCGACTCCGGAGAGGGAGCCTGAGAAACGGCTACCACTTCTAAGGAAGGCAGCAGGCGCGCAAATTACCCACTCTCGGCACGAGGAGGTAGTGACGAAAAATAACGAGACGGTTCTCTTATGAGTACCGTCATCGGAATGAGAACAATCCAAATCCTTTAACGAGGACCTAGCGGAGGGCAAGTCT-GGTGCCAGCAGCCGCGGTAATTCCAGCTCCGCCAGTGTATATCTATGCTGCTGCGGTTAAAAAGCTCGTAGTTGGATCTGCGTGCCTTGG--TCAGGTCCG-AC-TGTTAGTCGTGCACTTGCGCCGGGCACTGAAT-CGTTGGTTT-TCTCTTAGTGGCCTTCACCGGTTGCTC-TGAGTGACTAACATGTTTACTTTGAAAAAATTAGAGTGCTTAAAACAAGCGTTTTGCTTGAATATTCGTGCATGGAATAATAGAATAGGACCTCGGTTCTATTTTGTTGGTTTTCGGAACACGAGGTAATGATTAAGAGGGACAGACCGGGGCATTCCTATTGCGACGTTAGAGGTGAAATTCTTGGATCGTCGCAAGACGGCCTACTGCGAAAGCATTTGCCAAGAATG-TTTTCATTAAT-CAAGAACGAAAGTTAKAGGTTCGAAK
>AY854224_Daptonema_normandicum
TAGCTCATTACAACAGCCGTTGTTTCTTGGATCTCCGCA-ATACTTGGATAACTGAGGTAATTCTTGAGCTAATACACGCAATCGAGCT-CTGACCTT-TGGGACGAGTGCATTTATTAGAAC--AAAACCAATCGGTG------CTTGCACTGTG--GTTTGGTGAATCTGAATAACTGAGCAGATCGCTTCGGT-CTCGTACCGGCGATGTATCCTTCAAGTGTCTGCCTTATCAACTTTCGATGGTAGTTTATGTGCCTACCATGGTTGTAACGGGTAACGGAGAATTAGGGTTCGATTCCGGAGAGGGAGCCTGAGAAACGGCTACCACTTCCAAGGAAGGCAGCAGGCGCGCAAATTACCCACTCTCGGCACGAGGAGGTAGTGACGAAAAATAACGAGACGATTCTCTTTTGAGTATCGTCATCGGAATGAGAACAATCCAAATCCTTTAACGAGGACCTAGCGGAGGGCAAGTCT-GGTGCCAGCAGCCGCGGTAATTCCAGCTCCGCCAGTGTATATCTATGCTGCTGCGGTTAAAAAGCTCGTAGTTGGATCTGCGTGCCACGG--TCGGGTCCG-TC-TGTTAGACGTGCACTCGCGCCGGGCACTGAAA-CGTTGGTTT-TCTCTTGGTGGCCTTCACCGGTTGCCC-TGAGTGACTAACATGTTTACTTTGAAAAAATTAGAGTGCTTAAAACAAGCGTTTTGCTTGAATATTCGTGCATGGAATAATAGAATAGGACCTCGGTTCTATTTTGTTGGTTTTCGGAACACGAGGTAATGATTAAGAGGGACAGACGGGGGCATTCGTATTGCGACGTTAGAGGTGAAATTCTTGGATCGTCGCAAGACGGCCTACTGCGAAAGCATTTGCCAAGAATG-TTTTCATTAAT-CAAGAACGAAAGTTAGAGGTTCGAAG
>OR591023_Daptonema_svalbardense
TAGCTCATTACAACAGCCGTTGTTTCTTGGATCTCCGCA-ATACTTGGATAACTGAGGTAATTCTTGAGCTAATACACGCAATCGAGCT-CTGACCTT-TGGGACGAGTGCATTTATTAGAAC--AAAACCAATCGGTG------CTTGCACTGTG--GTTTGGTGAATCTGAATAACTGAGCAGATCGCTTCGGT-CTCGTACCGGCGATGTATCCTTCAAGTGTCTGCCTTATCAACTTTCGATGGTAGTTTATGTGCCTACCATGGTTGTAACGGGTAACGGAGAATTAGGGTTCGATTCCGGAGAGGGAGCCTGAGAAACGGCTACCACTTCTAAGGAAGGCAGCAGGCGCGCAAATTACCCACTCTCGGCACGAGGAGGTAGTGACGAAAAATAACGAGACGATTCTCTTTTGAGTATCGTCATCGGAATGAGAACAATCCAAATCCTTTAACGAGGACCTAGCGGAGGGCAAGTCT-GGTGCCAGCAGCCGCGGTAATTCCAGCTCCGCCAGTGTATATCTATGCTGCTGCGGTTAAAAAGCTCGTAGTTGGATCTGCGTGCCACGG--TCGGGTCCG-TC-TGTTAGACGTGCACTCGCGCCGGGCACTGAAA-CGTTGGTTT-TCTCTTGGTGGCCTTCACCGGTTGCCC-TGAGTGACTAACATGTTTACTTTGAAAAAATTAGAGTGCTTAAAACAAGCGTTTTGCTTGAATATTCGTGCATGGAATAATAGAATAGGACCTCGGTTCTATTTTGTTGGTTTTCGGAACACGAGGTAATGATTAAGAGGGACAGACGGGGGCATTCGTATTGCGACGTTAGAGGTGAAATTCTTGGATCGTCGCAAGACGGCCTACTGCGAAAGCATTTGCCAAGAATG-TTTTCATTAAT-CAAGAACGAAAGTTAGAGGTTCGAAG
>MG669865_Metadesmolaimus_aduncus
TAGCTCATTACAACAGCCGTTGTTTCTTGGATCTCCGTA-ATACTTGGATAACTGTGGTAATTCTAGAGCTAATACACGCAATCGAGCT-CTGACCGTAAGGGACGAGCGCATTTATTAGAAC--AAAACCAATCAGTG------CTTGCGCTGTG--GTTTGGTGAATCTGAATAACTGAGCAGATCGCTACGGTCTTTGTACCGGCGATGTATCTTTCAAGTGTCTGCCTTATCAACTTTCGATGGTAGTTTATGTGCCTACCATGGTTGTAACGGGTAACGGAGAATTAGGGTTCGACTCCGGAGAGGGAGCCTGAGAAACGGCTACCACTTCTAAGGAAGGCAGCAGGCGCGCAAATTACCCACTCTCGGCACGAGGAGGTAGTGACGAAAAATAACGAGACGGTTCTCTTATGAGTACCGTCATCGGAATGAGAACAATCCAAACCCTTTAACGAGGACCTAGCGGAGGGCAAGTCT-GGTGCCAGCAGCCGCGGTAATTCCAGCTCCGCCAGTGTATATCTATGCTGCTGCGGTTAAAAAGCTCGTAGTTGGATCTGCGTGCCTGGA--GCCGGTCCG-CC-TTTTAGGCGTGTACTGGACTTCGGCACTGAAT-CGTTGGTTT-TCTCTTGGTGCCCTTAACCGGGTGTCT-TGAGTGGCTAACATGTTTACTTTGAAAAAATTAGAGTGCTCAAAACAAGCGTTTTGCTTGAATATTCGTGCATGGAATAATAGAATAGGACCTTGGTTCTATTTTGTTGGTTTTCGGAACACGAGGTAATGATTAAGAGGGACAGACGGGGGCATTCGTATTGCGACGTTAGAGGTGAAATTCTTGGATCGTCGCAAGACGGCCTACTGCGAAAGCATTTGCCAAGAATG-TTTTCATTAAT-CAAGAACGAAAGTTAGAG--------
>AY284694_Theristus_agilis
--------------------------------------------------------GGTAATTCTGGAGCTAATACACGCAATCGAGCT-CYGACCGWAAGGGACGAGCGCATTTATTAGAAC--AAAACCAATCGGTG------YTTCGGYGCCGTGGTTTGGTGACTCTGAATAACTGAGCAGATCGCTTCGGT-CTCGTACCGGCGATGTATCTTTCAAGTGTCTGCCTTATCAACTTTCGATGGTAGTTTATGTGCCTACCATGGTTGTAACGGGTAACGGAGAATAAGGGTTCGACTCCGGAGAGGGAGCCTGAGAAACGGCTACCACTTCTAAGGAAGGCAGCAGGCGCGCAAATTACCCACTCTCGGCACGAGGAGGTAGTGACGAAAAATAACGAGACGGGTCTCATTTGAGAACCGTCATCGGAATGAGKACAATCCAAACCCTTTAACGAGGACCTAGCGGAGGGCAAGTCT-GGTGCCAGCAGCCGCGGTAATTCCAGCTCCGCCAGTGTATATCTATGCTGCTGCGGTTAAAAAGCTCGTAGTTGGATCTGCGTGCCTTGA--GCCGGTCCG-CC-TTTATGGTGTGTACTGGACTCGGGCACTGAAC-CGCTGGTTT-TCTCYTGATGCCCTTAKCCGGGTGTCT-TGAGTGACTAGCATGTTTACTTTGAAAAAATTAGAGTGCTTAACACAAGCGTTTTGCTTGAATACTGGTGCATGGAATAATAGAATAGGACCTTGGTTCTATTTTGTTGGTTTTCGGAACACGAGGTAATGATTAAGAGGGACAGACGGGGGCATTCGTATTGCGACGTTAGAGGTGAAATTCTTGGATCGTCGCAAGACGGCCTACTGCGAAAGCATTTGCCAAGAATG-TTTTCATTAAT-CAAGAACGAAAGTTAGAGGTTCGAAG
>AY284695_Theristus_agilis
TAGCTCATTACAACAGCCGTTGTTTCTTGGATCTCCGTA-ATACTTGGATAACTGTGGTAATTCTAGAGCTAATACACGCANTNGAGCT-CCGACCGTAAGGGACGAGCGCATTTATTAGAGC--AAAACCAATCGGTG------CTTCGGTGCCGTAGGTTGGTGACTCTGAATAACTGAGCAGATCGCATCGGT-CTCGTACCGGCGATGTATCTTTCAAGTGTCTGCCTTATCAACTTTCGATGGTAGTTTATGTGCCTACCATGGTTGCAACGGGTAACGGAGAATAAGGGTTCGACTCCGRAGAGGGAGCCTGAGAAACGGCTACCACTTCTAAGGAAGGCAGCAGGCGCGCAAATTACCCACTCTCGGCACGAGGAGGTAGTGACGAAAAATAACGAGACGGGTCTCATTTGAGAACCGTCATCGGAATGAGAACAATCCAAACCCTTTAACGAGGACCTAGCGGAGGGCAAGTCT-GGTGCCAGCAGCCGCGGTAATTCCAGCTCCGCCAGTGTATATCTATGCTGCTGCGGTTAAAAAGCTCGTAGTTGGATCTGCGTGCCTGGA--GCCGGTCCG-CCCTTTCGGGTGTGCACTGGACTCCGGCACTGAAC-CGCTGGTTT-TCTCTTGATGCCCTTCACCGGGTGTCT-TGAGTGACTAGCAGGTTTACTTTGAAAAAATTAGAGTGCTTAAAACAAGCGTTTCGCTTGAATACTGGTGCATGGAATAATAGAATAGGACCTTGGTTCTATTTTGTTGGTTTTCGGAACACGAGGTAAGGATTAAGAGGGACAGACGGGGGCATTCGTATTGCGACGTTAGAGGTGAAATTCTTGGATCGTCGYAAGACGGYCTACTGCGAAAGCATTTGCCAAGAATG-TTTTCATTAAT-CAAGAACGAAAGTTAGAGGTTCGAAG
>AY284693_Theristus_agilis
TAGCTCATTACAACAGCCGTTGTTTCTTGGATCTCCGTA-ATACTTGGATAACTGTGGTAATTCTAGAGCTAATACACGCAATCGAGCT-CCGACCGTAAGGGACGAGCGCATTTATTAGAAC--AAAACCAATCGGTG------CTTCGGTGCCGTAGGTTGGTGACTCTGAATAACTGAGCAGATCGCATCGGT-CTCGTACCGGCGATGTATCTTTCAAGTGTCTGCCTTATCAACTTTCGATGGTAGTTTATGTGCCTACCATGGTTGCAACGGGTAACGGAGAATAAGGGTTCGACTCCGGAGAGGGAGCCTGAGAAACGGCTACCACTTCTAAGGAAGGCAGCAGGCGCGCAAATTACCCACTCTCGGCACGAGGAGGTAGTGACGAAAAATAACGAGACGGGTCTCATTTGAGAGCCGTCATCGGAATGAGAACAATCCAAACCCTTTAACGAGGACCTAGCGGAGGGCAAGTCT-GGTGCCAGCAGCCGCGGTAATTCCAGCTCCGCCAGTGTATATCTATGCTGCTGCGGTTAAAAAGCTCGTAGTTGGATCTGCGTGCCTGGA--GCCGGTCCGCCCGTTTCGGGTGTGCACTGGACTCCGGCACTGAAC-CGCTGGTTT-TCTCTTGATGCCCTTCACCGGGTGTCT-TGAGTGACTAGCATGTTTACTTTGAAAAAATTAGAGTGCTTAAAACAAGCGTTTCGCTTGAATACTGGTGCATGGAATAATAGAATAGGACCTTGGTTCTATTTTGTTGGTTTTCGGAACACGAGGTAATGATTAAGAGGGACAGACGGGGGCATTCGTATTGCGACGTTAGAGGTGAAATTCTTGGATCGTCGCAAGACGGCCTACTGCGAAAGCATTTGCCAAGAATG-TTTTCATTAAT-CAAGAACGAAAGTTAGAGGTTCGAAG
```
