## Supplementary Data S2 for "What happens when Arctic sea-ice melts? Macroalgae as a summer refuge for sympagic nematode *Theristus melnikovi*"

```
>OQ001125_Theristus_flevensis
GGATCTCCACTCACACTTGGATAACTGTGGTAATTCTAGAGCTAATACACGCAATCGAGCTCCGCCCGTAAGGAACGAGCGCATTTATTAGAAC--AAAACTGATCGGTGCTTGCACCGTC--GTTTGTTGACTCTGAATAACTCAGTAGATCGTTTCGGTCTTAGTACCGGCGACGTATCCTTCAAGTGTCTGCCTTATCAACTTTCGATGGTAGTTTATGTGCCTACCATGGTTGTAACGGGTAACGGAGAATTAGGGTTCGACTCCGGAGAGGGAGCCTGAGAAACGGCTACCACTTCTAAGGAAGGCAGCAGGCGCGCAAATTACCCACTCTCGGTACGAGGAGGTAGTGACGAAAAATAACAAGACGGAGCTCTTTAGAGTTCCGTCATTGGAATGAGAAAAATTTAAACCCTTTAACGAGGACCTAGTGGAGGGCAAGTCT-GGTGCCAGCAGCCGCGGTAATTCCAGCTCCGCCAGTGTATATCTATGCTGCTGCGGTTAAAAAGCTCGTAGTTGGATCTACGTGTCAGAAGCCAGTCCA-CC-TTATGGGTGTGCACTGATCTTCGGCACTGAAAGGATGGTTCGCTCTTGGTGCTCTTAACCGGGTGTCTTGAGTGTCCATCAAGTTTACTTTGAAAAAATTAGAGTGCTTAAAACAGGCGGTTTGCCTGAATATTCGTGCATGGAATAATAGAATAGGACTTCGGTTTTATTTTGTTGGTTTTAGAAACACGAAGTAATGATTAAGAGGGACAGACGGGGGCATTAGTATTGCGACGTTAGAGGTGAAATTCTTGGATCGTCGCAAGACTAACAACTGCGAAAGCATTTGCCAAGAATGTTTTCATTAAT
>OQ065330_Theristus_flevensis
GGATCTCCACTCACACTTGGATAACTGTGGTAATTCTAGAGCTAATACACGCAATCGAGCTCCGCCCGTAAGGAACGAGCGCATTTATTAGAAC--AAAACTGATCGGTGCTTGCACCGTC--GTTTGTTGACTCTGAATAACTCAGTAGATCGTTTCGGTCTTAGTACCGGCGACGTATCCTTCAAGTGTCTGCCTTATCAACTTTCGATGGTAGTTTATGTGCCTACCATGGTTGTAACGGGTAACGGAGAATTAGGGTTCGACTCCGGAGAGGGAGCCTGAGAAACGGCTACCACTTCTAAGGAAGGCAGCAGGCGCGCAAATTACCCACTCTCGGTACGAGGAGGTAGTGACGAAAAATAACAAGACGGAGCTCTTTAGAGTTCCGTCATTGGAATGAGAAAAATTTAAACCCTTTAACGAGGACCTAGTGGAGGGCAAGTCT-GGTGCCAGCAGCCGCGGTAATTCCAGCTCCGCCAGTGTATATCTATGCTGCTGCGGTTAAAAAGCTCGTAGTTGGATCTACGTGTCAGAAGCCAGTCCA-CC-TTATGGGTGTGCACTGATCTTCGGCACTGAAAGGATGGTTCGCTCTTGGTGCTCTTAACCGGGTGTCTTGAGTGTCCATCAAGTTTACTTTGAAAAAATTAGAGTGCTTAAAACAGGCGGTTTGCCTGAATATTCGTGCATGGAATAATAGAATAGGACTTCGGTTTTATTTTGTTGGTTTTAGAAACACGAAGTAATGATTAAGAGGGACAGACGGGGGCATTAGTATTGCGACGTTAGAGGTGAAATTCTTGGATCGTCGCAAGACTAACAACTGCGAAAGCATTTGCCAAGAATGTTTTCATTAAT
>OQ065329_Theristus_flevensis
GGATCTCCACTCACACTTGGATAACTGTGGTAATTCTAGAGCTAATACACGCAATCGAGCTCCGCCCGTAAGGAACGAGCGCATTTATTAGAAC--AAAACTGATCGGTGCTTGCACCGTC--GTTTGTTGACTCTGAATAACTCAGTAGATCGTTTCGGTCTTAGTACCGGCGACGTATCCTTCAAGTGTCTGCCTTATCAACTTTCGATGGTAGTTTATGTGCCTACCATGGTTGTAACGGGTAACGGAGAATTAGGGTTCGACTCCGGAGAGGGAGCCTGAGAAACGGCTACCACTTCTAAGGAAGGCAGCAGGCGCGCAAATTACCCACTCTCGGTACGAGGAGGTAGTGACGAAAAATAACAAGACGGAGCTCTTTAGAGTTCCGTCATTGGAATGAGAAAAATTTAAACCCTTTAACGAGGACCTAGTGGAGGGCAAGTCT-GGTGCCAGCAGCCGCGGTAATTCCAGCTCCGCCAGTGTATATCTATGCTGCTGCGGTTAAAAAGCTCGTAGTTGGATCTACGTGTCAGAAGCCAGTCCA-CC-TTATGGGTGTGCACTGATCTTCGGCACTGAAAGGATGGTTCGCTCTTGGTGCTCTTAACCGGGTGTCTTGAGTGTCCATCAAGTTTACTTTGAAAAAATTAGAGTGCTTAAAACAGGCGGTTTGCCTGAATATTCGTGCATGGAATAATAGAATAGGACTTCGGTTTTATTTTGTTGGTTTTAGAAACACGAAGTAATGATTAAGAGGGACAGACGGGGGCATTAGTATTGCGACGTTAGAGGTGAAATTCTTGGATCGTCGCAAGACTAACAACTGCGAAAGCATTTGCCAAGAATGTTTTCATTAAT
>OQ065331_Theristus_flevensis
GGATCTCCACTCACACTTGGATAACTGTGGTAATTCTAGAGCTAATACACGCAATCGAGCTCCGCCCGTAAGGAACGAGCGCATTTATTAGAAC--AAAACTGATCGGTGCTTGCACCGTC--GTTTGTTGACTCTGAATAACTCAGTAGATCGTTTCGGTCTTAGTACCGGCGACGTATCCTTCAAGTGTCTGCCTTATCAACTTTCGATGGTAGTTTATGTGCCTACCATGGTTGTAACGGGTAACGGAGAATTAGGGTTCGACTCCGGAGAGGGAGCCTGAGAAACGGCTACCACTTCTAAGGAAGGCAGCAGGCGCGCAAATTACCCACTCTCGGTACGAGGAGGTAGTGACGAAAAATAACAAGACGGAGCTCTTTAGAGTTCCGTCATTGGAATGAGAAAAATTTAAACCCTTTAACGAGGACCTAGTGGAGGGCAAGTCT-GGTGCCAGCAGCCGCGGTAATTCCAGCTCCGCCAGTGTATATCTATGCTGCTGCGGTTAAAAAGCTCGTAGTTGGATCTACGTGTCAGAAGCCAGTCCA-CC-TTATGGGTGTGCACTGATCTTCGGCACTGAAAGGATGGTTCGCTCTTGGTGCTCTTAACCGGGTGTCTTGAGTGTCCATCAAGTTTACTTTGAAAAAATTAGAGTGCTTAAAACAGGCGGTTTGCCTGAATATTCGTGCATGGAATAATAGAATAGGACTTCGGTTTTATTTTGTTGGTTTTAGAAACACGAAGTAATGATTAAGAGGGACAGACGGGGGCATTAGTATTGCGACGTTAGAGGTGAAATTCTTGGATCGTCGCAAGACTAACAACTGCGAAAGCATTTGCCAAGAATGTTTTCATTAAT
>OQ001126_Theristus_flevensis
GGATCTCCACTCACACTTGGATAACTGTGGTAATTCTAGAGCTAATACACGCAATCGAGCTCCGCCCGTAAGGAACGAGCGCATTTATTAGAAC--AAAACTGATCGGTGCTTGCACCGTC--GTTTGTTGACTCTGAATAACTCAGTAGATCGTTTCGGTCTTAGTACCGGCGACGTATCCTTCAAGTGTCTGCCTTATCAACTTTCGATGGTAGTTTATGTGCCTACCATGGTTGTAACGGGTAACGGAGAATTAGGGTTCGACTCCGGAGAGGGAGCCTGAGAAACGGCTACCACTTCTAAGGAAGGCAGCAGGCGCGCAAATTACCCACTCTCGGTACGAGGAGGTAGTGACGAAAAATAACAAGACGGAGCTCTTTAGAGTTCCGTCATTGGAATGAGAAAAATTTAAACCCTTTAACGAGGACCTAGTGGAGGGCAAGTCT-GGTGCCAGCAGCCGCGGTAATTCCAGCTCCGCCAGTGTATATCTATGCTGCTGCGGTTAAAAAGCTCGTAGTTGGATCTACGTGTCAGAAGCCAGTCCA-CC-TTATGGGTGTGCACTGATCTTCGGCACTGAAAGGATGGTTCGCTCTTGGTGCTCTTAACCGGGTGTCTTGAGTGTCCATCAAGTTTACTTTGAAAAAATTAGAGTGCTTAAAACAGGCGGTTTGCCTGAATATTCGTGCATGGAATAATAGAATAGGACTTCGGTTTTATTTTGTTGGTTTTAGAAACACGAAGTAATGATTAAGAGGGACAGACGGGGGCATTAGTATTGCGACGTTAGAGGTGAAATTCTTGGATCGTCGCAAGACTAACAACTGCGAAAGCATTTGCCAAGAATGTTTTCATTAAT
>OQ001128_Theristus_flevensis
GGATCTCCACTCACACTTGGATAACTGTGGTAATTCTAGAGCTAATACACGCAATCGAGCTCCGCCCGTAAGGAACGAGCGCATTTATTAGAAC--AAAACTGATCGGTGCTTGCACCGTC--GTTTGTTGACTCTGAATAACTCAGTAGATCGTTTCGGTCTTAGTACCGGCGACGTATCCTTCAAGTGTCTGCCTTATCAACTTTCGATGGTAGTTTATGTGCCTACCATGGTTGTAACGGGTAACGGAGAATTAGGGTTCGACTCCGGAGAGGGAGCCTGAGAAACGGCTACCACTTCTAAGGAAGGCAGCAGGCGCGCAAATTACCCACTCTCGGTACGAGGAGGTAGTGACGAAAAATAACAAGACGGAGCTCTTTAGAGTTCCGTCATTGGAATGAGAAAAATTTAAACCCTTTAACGAGGACCTAGTGGAGGGCAAGTCT-GGTGCCAGCAGCCGCGGTAATTCCAGCTCCGCCAGTGTATATCTATGCTGCTGCGGTTAAAAAGCTCGTAGTTGGATCTACGTGTCAGAAGCCAGTCCA-CC-TTATGGGTGTGCACTGATCTTCGGCACTGAAAGGATGGTTCGCTCTTGGTGCTCTTAACCGGGTGTCTTGAGTGTCCATCAAGTTTACTTTGAAAAAATTAGAGTGCTTAAAACAGGCGGTTTGCCTGAATATTCGTGCATGGAATAATAGAATAGGACTTCGGTTTTATTTTGTTGGTTTTAGAAACACGAAGTAATGATTAAGAGGGACAGACGGGGGCATTAGTATTGCGACGTTAGAGGTGAAATTCTTGGATCGTCGCAAGACTAACAACTGCGAAAGCATTTGCCAAGAATGTTTTCATTAAT
>OQ001124_Theristus_flevensis
GGATCTCCACTCACACTTGGATAACTGTGGTAATTCTAGAGCTAATACACGCAATCGAGCTCCGCCCGTAAGGAACGAGCGCATTTATTAGAAC--AAAACTGATCGGTGCTTGCACCGTC--GTTTGTTGACTCTGAATAACTCAGTAGATCGTTTCGGTCTTAGTACCGGCGACGTATCCTTCAAGTGTCTGCCTTATCAACTTTCGATGGTAGTTTATGTGCCTACCATGGTTGTAACGGGTAACGGAGAATTAGGGTTCGACTCCGGAGAGGGAGCCTGAGAAACGGCTACCACTTCTAAGGAAGGCAGCAGGCGCGCAAATTACCCACTCTCGGTACGAGGAGGTAGTGACGAAAAATAACAAGACGGAGCTCTTTAGAGTTCCGTCATTGGAATGAGAAAAATTTAAACCCTTTAACGAGGACCTAGTGGAGGGCAAGTCT-GGTGCCAGCAGCCGCGGTAATTCCAGCTCCGCCAGTGTATATCTATGCTGCTGCGGTTAAAAAGCTCGTAGTTGGATCTACGTGTCAGAAGCCAGTCCA-CC-TTATGGGTGTGCACTGATCTTCGGCACTGAAAGGATGGTTCGCTCTTGGTGCTCTTAACCGGGTGTCTTGAGTGTCCATCAAGTTTACTTTGAAAAAATTAGAGTGCTTAAAACAGGCGGTTTGCCTGAATATTCGTGCATGGAATAATAGAATAGGACTTCGGTTTTATTTTGTTGGTTTTAGAAACACGAAGTAATGATTAAGAGGGACAGACGGGGGCATTAGTATTGCGACGTTAGAGGTGAAATTCTTGGATCGTCGCAAGACTAACAACTGCGAAAGCATTTGCCAAGAATGTTTTCATTAAT
>OQ001127_Theristus_flevensis
GGATCTCCACTCACACTTGGATAACTGTGGTAATTCTAGAGCTAATACACGCAATCGAGCTCCGCCCGTAAGGAACGAGCGCATTTATTAGAAC--AAAACTGATCGGTGCTTGCACCGTC--GTTTGTTGACTCTGAATAACTCAGTAGATCGTTTCGGTCTTAGTACCGGCGACGTATCCTTCAAGTGTCTGCCTTATCAACTTTCGATGGTAGTTTATGTGCCTACCATGGTTGTAACGGGTAACGGAGAATTAGGGTTCGACTCCGGAGAGGGAGCCTGAGAAACGGCTACCACTTCTAAGGAAGGCAGCAGGCGCGCAAATTACCCACTCTCGGTACGAGGAGGTAGTGACGAAAAATAACAAGACGGAGCTCTTTAGAGTTCCGTCATTGGAATGAGAAAAATTTAAACCCTTTAACGAGGACCTAGTGGAGGGCAAGTCT-GGTGCCAGCAGCCGCGGTAATTCCAGCTCCGCCAGTGTATATCTATGCTGCTGCGGTTAAAAAGCTCGTAGTTGGATCTACGTGTCAGAAGCCAGTCCA-CC-TTATGGGTGTGCACTGATCTTCGGCACTGAAAGGATGGTTCGCTCTTGGTGCTCTTAACCGGGTGTCTTGAGTGTCCATCAAGTTTACTTTGAAAAAATTAGAGTGCTTAAAACAGGCGGTTTGCCTGAATATTCGTGCATGGAATAATAGAATAGGACTTCGGTTTTATTTTGTTGGTTTTAGAAACACGAAGTAATGATTAAGAGGGACAGACGGGGGCATTAGTATTGCGACGTTAGAGGTGAAATTCTTGGATCGTCGCAAGACTAACAACTGCGAAAGCATTTGCCAAGAATGTTTTCATTAAT
>AM234627_Theristus_acer
AGATCTCCGA-TTTACTTGGATAACTGTGGTAATTCTAGAGCTAATACACACATTCGAGCTCCGCCCGCAAGGAACGAGCGCATTTATTAGACT--AAAACTAATCTGCACTTGTGCAGCAA-GTTTGGTGACTCTGAATAACTCAGCTGATCGCTTCGGT-CTCGTACCGGCAACATGTCTTTCAAGTGTCTGCCTTATCAACTTTCGATGGTAGTTTATGTGACTACCATGGTTGTAACGGATAACGGAGAATCAGGGTTCGACTCCAGAGAGGGAGCCTGAGAAACGGCTACCACTTCCAAGGAAGGCAGCAGGCGCGCAAATTACCCACTCTCAGTACGAGGAGGTAGTGACGAAAAATAACGAGATGGGACTCTATCGAGTACCATCATCGGAATGAGAACAATCTAAACCCTTTAACGAGGACCTAGCGGAGGGCAAGTCT-GGTGCCAGCAGTCGCGGTAATTCCAGCTCCGTAAGTGTATATCTATGCTGCTGCGGTTAAAAAGCTCGTAGTTGGATCTGCGTGCATGGTGATGGTCCG-GC-CTTTGGTCGTGAACTGTCTACCTGCACTAAATAGCTAGTTCACTCTTGGTGCCCTTCATCGGGTGTCTTGAGCGTCTAGCAAATTTACTTTGAAAAAATTAGAGTGCTTAAAACAAGCGTTCTGCTTGAATACTGGTGCATGGAATAATAGAATAGGACCTTGGTTCTATTTTGTTGGTTTTCGGAACACGAGGTAATGATTAAGAGGGACAGCCGGGGGCATTCGTATTGCGACGCTAGAGGTGAAATTCTTGGATCGTCGCAAGACGAACTACTGCGAAAGCATTTGTCAAGAGTGTCTTCATTAAT
>MG670060_Theristus_acer
AGATCTCCGA-TTTACTTKGATAACTGTGGTAATTCTAGAGCTAATACACGCATTCGAGCTCCGCCCGCAAGGAACGAGCGCATTTATTAGACT--AAAACTAATCTGCACTTGTGCAGCAA-GTTTGGTGACTCTGAATAACTCAGCTGATCGCTTCGGT-CTCGTACCGGCGACATGTCTTTCAAGTGTCTGCCTTATCAACTTTCGATGGTAGTTTATGTGACTACCATGGTTGTAACGGGTAACGGAGAATCAGGGTTCGACTCCGGAGAGGGAGCCTGAGAAACGGCTACCACTTCTAAGGAAGGCAGCAGGCGCGCAAATTACCCACTCTCAGTACGAGGAGGTAGTGACGAAAAATAACGAGATGGGACTCTATCGAGTACCATCATCGGAATGAGAACAATCTAAACCCTTTAACGAGGACCTAGCGGAGGGCAAGTCT-GGTGCCAGCAGCCGCGGTAATTCCAGCTCCGTAAGTGTATATCTATGCTGCTGCGGTTAAAAAGCTCGTAGTTGGATCTGCGTGCATGGTGATGGTCCG-GC-CTTTGGTCGTGAACTGTCTACCTGCACTAAATAGCTAGTTCACTCTTGGTGCCCTTCATCGGGTGTCTTGAGCGTCTAGCAAATTTACTTTGAAAAAATTAGAGTGCTTAAAACAAGCGTTTTGCTTGAATACTGGTGCATGGAATAATAGAATAGGACCTTGGTTCTATTTTGTTGGTTTTCGGAACACGAGGTAATGATTAAGAGGGACAGCCGGGGGCATTCGTATTGCGACGCTAGAGGTGAAATTCTTGGATCGTCGCAAGACGAACTACTGC---------TGC-------------------
>AJ966505_Theristus_acer
AGATCTCCGA-TTTACTTGGATAACTGTGGTAATTCTAGAGCTAATACACGCATTCGAGCTCCGCCCGCAAGGAACGAGCGCATTTATTAGACT--AAAACTAATCTGCACTTGTGCAGCAA-GTTTGGTGACTCTGAATAACTCAGCTGATCGCTTCGGT-CTCGTACCGGCGACATGTCTTTCAAGTGTCTGCCTTATCAACTTTCGATGGTAGTTTATGTGACTACCATGGTTGTAACGGGTAACGGAGAATCAGGGTTCGACTCCGGAGAGGGAGCCTGAGAAACGGCTACCACTTCTAAGGAAGGCAGCAGGCGCGCAAATTACCCACTCTCAGTACGAGGAGGTAGTGACGAAAAATAACGAGATGGGACTCTATCGAGTACCATCATCGGAATGAGAACAATCTAAACCCTTTAACGAGGACCTAGCGGAGGGCAAGTCTGGGTGCCAGCAGCCGCGGTAATTCCAGCTCCGTAAGTGTATATCTATGCTGCTGCGGTTAAAAAGCTCGTAGTTGGATCTGCGTGCATGGTGATGGTCCG-GC-CTTTGGTCGTGAACTGTCTACCTGCACTAAATAGCTAGTTCACTCTTGGTGCCCTTCATCGGGTGTCTTGAGCGTCTAGCAAATTTACTTTGAAAAAATTAGAGTGCTTAAAACAAGCGTTTTGCTTGAATACTGGTGCATGGAATAATAGAATAGGACCTTGGTTCTATTTTGTTGGTTTTCGGAACACGAGGTAATGATTAAGAGGGACAGCCGGGGGCATTCGTATTGCGACGCTAGAGGTGAAATTCTTGGATCGTCGCAAGACGAACTACTGCGAAAGCATTTGTCAAGAGTGTTTTCATTAAT
>MN752332_Wahlenbergfjorden
AGATCTCCGA-AATACTTGGATAACTGTGGTAATTCTAGAGCTAATACACGCAATCGAGCTCCGCCCGTAAGGAACGAGCGCATTTATTAGAACCAAAAACCCATCTGCACTTGTGCAGCCC-GGTTGGTGACTCTGAATAACTCAGCAGATCGCTTCGGT-CTCGTACCGGCGACATATCTTTCAAGTGTCTGCCTTATCAACTTTCGATGGTAGTTTATGTGACTACCATGGTTGTAACGGGTAACGGAGAATTAGGGTTCGACTCCGGAGAGGGAGCCTGAGAAACGGCTACCACTTCTAAGGAAGGCAGCAGGCGCGCAAATTACCCACTCTCAGTACGAGGAGGTAGTGACGAAAAATAACGAGACGGGTCTCTATCGAGAACCGTCATCGGAATGAGAACAATCTAAACCCTTTAACGAGGACCTAGCGGAGGGCAAGTCT-GGTGCCAGCAGCCGCGGTAATTCCAGCTCCGCCAGTGTATATCTATGCTGCTGCGGTTAAAAAGCTCGTAGTTGGATCAGCGTGCATGGTGATGGTCCG-CC-CTAGTGGTGTGAACTGTCTACCTGCACTTAATAGCTAGTTCACTCTTGGTGACCTTAACCGGTTGTCTTGAGCGTCTAGCAACTTTACTTTGAAAAAATTAGAGTGCTTAAAACAAGCGTTTTGCTTGAATACTGGTGCATGGAATAATAGAATAGGACCTTGGTTCTATTTTGTTGGTTTTCGGGACACGAGGTAATGATTAAGAGGGACAGCCGGGGGCATTCGTATTGCGACGCTAGAGGTGAAATTCTTGGATCGTCGCAAGACGGACTACTGCGAAAGCATTTGTCAAGAGTG-TTTCA-TAAT
>OQ925942_Theristus_melnikovi_37TMKS
AGATCTCCGA-AATACTTGGATAACTGTGGTAATTCTAGAGCTAATACACGCAATCGAGCTCCGCCCGTAAGGAACGAGCGCATTTATTAGAACCAAAAACCCATCTGCACTTGTGCAGCCC-GGTTGGTGACTCTGAATAACTCAGCAGATCGCTTCGGT-CTCGTACCGGCGACATATCTTTCAAGTGTCTGCCTTATCAACTTTCGATGGTAGTTTATGTGACTACCATGGTTGTAACGGGTAACGGAGAATTAGGGTTCGACTCCGGAGAGGGAGCCTGAGAAACGGCTACCACTTCTAAGGAAGGCAGCAGGCGCGCAAATTACCCACTCTCAGTACGAGGAGGTAGTGACGAAAAATAACGAGACGGGTCTCTATCGAGAACCGTCATCGGAATGAGAACAATCTAAACCCTTTAACGAGGACCTAGCGGAGGGCAAGTCT-GGTGCCAGCAGCCGCGGTAATTCCAGCTCCGCCAGTGTATATCTATGCTGCTGCGGTTAAAAAGCTCGTAGTTGGATCAGCGTGCATGGTGATGGTCCG-CC-CTAGTGGTGTGAACTGTCTACCTGCACTTAATAGCTAGTTCACTCTTGGTGACCTTAACCGGTTGTCTTGAGCGTCTAGCAACTTTACTTTGAAAAAATTAGAGTGCTTAAAACAAGCGTTTTGCTTGAATACTGGTGCATGGAATAATAGAATAGGACCTTGGTTCTATTTTGTTGGTTTTCGGGACACGAGGTAATGATTAAGAGGGACAGCCGGGGGCATTCGTATTGCGACGCTAGAGGTGAAATTCTTGGATCGTCGCAAGACGGACTACTGCGAAAGCATTTGTCAAGAGTGTTTTCATTAAT
>GENBANK#_Theristus_melnikovi_#64
AGATCTCCGA-AATACTTGGATAACTGTGGTAATTCTAGAGCTAATACACGCAATCGAGCTCCGCCCGTAAGGAACGAGCGCATTTATTAGAACCAAAAACCCATCTGCACTTGTGCAGCCC-GGTTGGTGACTCTGAATAACTCAGCAGATCGCTTCGGT-CTCGTACCGGCGACATATCTTTCAAGTGTCTGCCTTATCAACTTTCGATGGTAGTTTATGTGACTACCATGGTTGTAACGGGTAACGGAGAATTAGGGTTCGACTCCGGAGAGGGAGCCTGAGAAACGGCTACCACTTCTAAGGAAGGCAGCAGGCGCGCAAATTACCCACTCTCAGTACGAGGAGGTAGTGACGAAAAATAACGAGACGGGTCTCTATCGAGAACCGTCATCGGAATGAGAACAATCTAAACCCTTTAACGAGGACCTAGCGGAGGGCAAGTCT-GGTGCCAGCAGCCGCGGTAATTCCAGCTCCGCCAGTGTATATCTATGCTGCTGCGGTTAAAAAGCTCGTAGTTGGATCAGCGTGCATGGTGATGGTCCG-CC-CTAGTGGTGTGAACTGTCTACCTGCACTTAATAGCTAGTTCACTCTTGGTGACCTTAACCGGTTGTCTTGAGCGTCTAGCAACTTTACTTTGAAAAAATTAGAGTGCTTAAAACAAGCGTTTTGCTTGAATACTGGTGCATGGAATAATAGAATAGGACCTTGGTTCTATTTTGTTGGTTTTCGGGACACGAGGTAATGATTAAGAGGGACAGCCGGGGGCATTCGTATTGCGACGCTAGAGGTGAAATTCTTGGATCGTCGCAAGACGGACTACTGCGAAAGCATTTGTCAAGAGTGTTTTCATTAAT
>ON153223_Theristus_melnikovi_1TMWS
AGATCTCCGA-AATACTTGGATAACTGTGGTAATTCTAGAGCTAATACACGCAATCGAGCTCCGCCCGTAAGGAACGAGCGCATTTATTAGAACCAAAAACCCATCTGCACTTGTGCAGCCC-GGTTGGTGACTCTGAATAACTCAGCAGATCGCTTCGGT-CTCGTACCGGCGACATATCTTTCAAGTGTCTGCCTTATCAACTTTCGATGGTAGTTTATGTGACTACCATGGTTGTAACGGGTAACGGAGAATTAGGGTTCGACTCCGGAGAGGGAGCCTGAGAAACGGCTACCACTTCTAAGGAAGGCAGCAGGCGCGCAAATTACCCACTCTCAGTACGAGGAGGTAGTGACGAAAAATAACGAGACGGGTCTCTATCGAGAACCGTCATCGGAATGAGAACAATCTAAACCCTTTAACGAGGACCTAGCGGAGGGCAAGTCT-GGTGCCAGCAGCCGCGGTAATTCCAGCTCCGCCAGTGTATATCTATGCTGCTGCGGTTAAAAAGCTCGTAGTTGGATCAGCGTGCATGGTGATGGTCCG-CC-CTAGTGGTGTGAACTGTCTACCTGCACTTAATAGCTAGTTCACTCTTGGTGACCTTAACCGGTTGTCTTGAGCGTCTAGCAACTTTACTTTGAAAAAATTAGAGTGCTTAAAACAAGCGTTTTGCTTGAACACTGGTGCATGGAATAATAGAATAGGACCTTGGTTCTATTTTGTTGGTTTTCGGGACACGAGGTAATGATTAAGAGGGACAGCCGGGGGCATTCGTATTGCGACGCGAGAGGTGAAATTCTTGGATCGTCGCAAGACGGACTACTGCGAAAGCATTTGTCAAGAGTGTTTTCATTAAT
>GENBANK#_Theristus_melnikovi_#63
AGATCTCCGA-AATACTTGGATAACTGTGGTAATTCTAGAGCTAATACACGCAATCGAGCTCCGCCCGTAAGGAACGAGCGCATTTATTAGAACCAAAAACCCATCTGCACTTGTGCAGCCC-GGTTGGTGACTCTGAATAACTCAGCAGATCGCTTCGGT-CTCGTACCGGCGACATATCTTTCAAGTGTCTGCCTTATCAACTTTCGATGGTAGTTTATGTGACTACCATGGTTGTAACGGGTAACGGAGAATTAGGGTTCGACTCCGGAGAGGGAGCCTGAGAAACGGCTACCACTTCTAAGGAAGGCAGCAGGCGCGCAAATTACCCACTCTCAGTACGAGGAGGTAGTGACGAAAAATAACGAGACGGGTCTCTATCGAGAACCGTCATCGGAATGAGAACAATCTAAACCCTTTAACGAGGACCTAGCGGAGGGCAAGTCT-GGTGCCAGCAGCCGCGGTAATTCCAGCTCCGCCAGTGTATATCTATGCTGCTGCGGTTAAAAAGCTCGTAGTTGGATCAGCGTGCATGGTGATGGTCCG-CC-CTAGTGGTGTGAACTGTCTACCTGCACTTAATAGCTAGTTCACTCTTGGTGACCTTAACCGGTTGTCTTGAGCGTCTAGCAACTTTACTTTGAAAAAATTAGAGTGCTTAAAACAAGCGTTTTGCTTGAATACTGGTGCATGGAATAATAGAATAGGACCTTGGTTCTATTTTGTTGGTTTTCGGGACACGAGGTAATGATTAAGAGGGACAGCCGGGGGCATTCGTATTGCGACGCTAGAGGTGAAATTCTTGGATCGTCGCAAGACGGACTACTGCGAAAGCATTTGTCAAGAGTGTTTTCATTAAT
>GENBANK#_Theristus_melnikovi_GAS_18S
AGATCTCCGA-AATACTTGGATAACTGTGGTAATTCTAGAGCTAATACACGCAATCGAGCTCCGCCCGTAAGGAACGAGCGCATTTATTAGAACCAAAAACCCATCTGCACTTGTGCAGCCC-GGTTGGTGACTCTGAATAACTCAGCAGATCGCTTCGGT-CTCGTACCGGCGACATATCTTTCAAGTGTCTGCCTTATCAACTTTCGATGGTAGTTTATGTGACTACCATGGTTGTAACGGGTAACGGAGAATTAGGGTTCGACTCCGGAGAGGGAGCCTGAGAAACGGCTACCACTTCTAAGGAAGGCAGCAGGCGCGCAAATTACCCACTCTCAGTACGAGGAGGTAGTGACGAAAAATAACGAGACGGGTCTCTATCGAGAACCGTCATCGGAATGAGAACAATCTAAACCCTTTAACGAGGACCTAGCGGAGGGCAAGTCT-GGTGCCAGCAGCCGCGGTAATTCCAGCTCCGCCAGTGTATATCTATGCTGCTGCGGTTAAAAAGCTCGTAGTTGGATCAGCGTGCATGGTGATGGTCCG-CC-CTAGTGGTGTGAACTGTCTACCTGCACTTAATAGCTAGTTCACTCTTGGTGACCTTAACCGGTTGTCTTGAGCGTCTAGCAACTTTACTTTGAAAAAATTAGAGTGCTTAAAACAAGCGTTTTGCTTGAATACTGGTGCATGGAATAATAGAATAGGACCTTGGTTCTATTTTGTTGGTTTTCGGGACACGAGGTAATGATTAAGAGGGACAGCCGGGGGCATTCGTATTGCGACGCTAGAGGTGAAATTCTTGGATCGTCGCAAGACGGACTACTGCGAAAGCATTTGTCAAGAGTGTTTTCATTAAT
>GENBANK#_Theristus_melnikovi_GAI_18S
AGATCTCCGA-AATACTTGGATAACTGTGGTAATTCTAGAGCTAATACACGCAATCGAGCTCCGCCCGTAAGGAACGAGCGCATTTATTAGAACCAAAAACCCATCTGCACTTGTGCAGCCC-GGTTGGTGACTCTGAATAACTCAGCAGATCGCTTCGGT-CTCGTACCGGCGACATATCTTTCAAGTGTCTGCCTTATCAACTTTCGATGGTAGTTTATGTGACTACCATGGTTGTAACGGGTAACGGAGAATTAGGGTTCGACTCCGGAGAGGGAGCCTGAGAAACGGCTACCACTTCTAAGGAAGGCAGCAGGCGCGCAAATTACCCACTCTCAGTACGAGGAGGTAGTGACGAAAAATAACGAGACGGGTCTCTATCGAGAACCGTCATCGGAATGAGAACAATCTAAACCCTTTAACGAGGACCTAGCGGAGGGCAAGTCT-GGTGCCAGCAGCCGCGGTAATTCCAGCTCCGCCAGTGTATATCTATGCTGCTGCGGTTAAAAAGCTCGTAGTTGGATCAGCGTGCATGGTGATGGTCCG-CC-CTAGTGGTGTGAACTGTCTACCTGCACTTAATAGCTAGTTCACTCTTGGTGACCTTAACCGGTTGTCTTGAGCGTCTAGCAACTTTACTTTGAAAAAATTAGAGTGCTTAAAACAAGCGTTTTGCTTGAATACTGGTGCATGGAATAATAGAATAGGACCTTGGTTCTATTTTGTTGGTTTTCGGGACACGAGGTAATGATTAAGAGGGACAGCCGGGGGCATTCGTATTGCGACGCTAGAGGTGAAATTCTTGGATCGTCGCAAGACGGACTACTGCGAAAGCATTTGTCAAGAGTGTTTTCATTAAT
>OQ925939_Theristus_melnikovi_34TMKS
AGATCTCCGA-AATACTTGGATAACTGTGGTAATTCTAGAGCTAATACACGCAATCGAGCTCCGCCCGTAAGGAACGAGCGCATTTATTAGAACCAAAAACCCATCTGCACTTGTGCAGCCC-GGTTGGTGACTCTGAATAACTCAGCAGATCGCTTCGGT-CTCGTACCGGCGACATATCTTTCAAGTGTCTGCCTTATCAACTTTCGATGGTAGTTTATGTGACTACCATGGTTGTAACGGGTAACGGAGAATTAGGGTTCGACTCCGGAGAGGGAGCCTGAGAAACGGCTACCACTTCTAAGGAAGGCAGCAGGCGCGCAAATTACCCACTCTCAGTACGAGGAGGTAGTGACGAAAAATAACGAGACGGGTCTCTATCGAGAACCGTCATCGGAATGAGAACAATCTAAACCCTTTAACGAGGACCTAGCGGAGGGCAAGTCT-GGTGCCAGCAGCCGCGGTAATTCCAGCTCCGCCAGTGTATATCTATGCTGCTGCGGTTAAAAAGCTCGTAGTTGGATCAGCGTGCATGGTGATGGTCCG-CC-CTAGTGGTGTGAACTGTCTACCTGCACTTAATAGCTAGTTCACTCTTGGTGACCTTAACCGGTTGTCTTGAGCGTCTAGCAACTTTACTTTGAAAAAATTAGAGTGCTTAAAACAAGCGTTTTGCTTGAATACTGGTGCATGGAATAATAGAATAGGACCTTGGTTCTATTTTGTTGGTTTTCGGGACACGAGGTAATGATTAAGAGGGACAGCCGGGGGCATTCGTATTGCGACGCTAGAGGTGAAATTCTTGGATCGTCGCAAGACGGACTACTGCGAAAGCATTTGTCAAGAGTGTTTTCATTAAT
>OQ925940_Theristus_melnikovi_35TMKS
AGATCTCCGA-AATACTTGGATAACTGTGGTAATTCTAGAGCTAATACACGCAATCGAGCTCCGCCCGTAAGGAACGAGCGCATTTATTAGAACCAAAAACCCATCTGCACTTGTGCAGCCC-GGTTGGTGACTCTGAATAACTCAGCAGATCGCTTCGGT-CTCGTACCGGCGACATATCTTTCAAGTGTCTGCCTTATCAACTTTCGATGGTAGTTTATGTGACTACCATGGTTGTAACGGGTAACGGAGAATTAGGGTTCGACTCCGGAGAGGGAGCCTGAGAAACGGCTACCACTTCTAAGGAAGGCAGCAGGCGCGCAAATTACCCACTCTCAGTACGAGGAGGTAGTGACGAAAAATAACGAGACGGGTCTCTATCGAGAACCGTCATCGGAATGAGAACAATCTAAACCCTTTAACGAGGACCTAGCGGAGGGCAAGTCT-GGTGCCAGCAGCCGCGGTAATTCCAGCTCCGCCAGTGTATATCTATGCTGCTGCGGTTAAAAAGCTCGTAGTTGGATCAGCGTGCATGGTGATGGTCCG-CC-CTAGTGGTGTGAACTGTCTACCTGCACTTAATAGCTAGTTCACTCTTGGTGACCTTAACCGGTTGTCTTGAGCGTCTAGCAACTTTACTTTGAAAAAATTAGAGTGCTTAAAACAAGCGTTTTGCTTGAATACTGGTGCATGGAATAATAGAATAGGACCTTGGTTCTATTTTGTTGGTTTTCGGGACACGAGGTAATGATTAAGAGGGACAGCCGGGGGCATTCGTATTGCGACGCTAGAGGTGAAATTCTTGGATCGTCGCAAGACGGACTACTGCGAAAGCATTTGTCAAGAGTGTTTTCATTAAT
>GENBANK#_Theristus_melnikovi_#22
AGATCTCCGA-AATACTTGGATAACTGTGGTAATTCTAGAGCTAATACACGCAATCGAGCTCCGCCCGTAAGGAACGAGCGCATTTATTAGAACCAAAAACCCATCTGCACTTGTGCAGCCC-GGTTGGTGACTCTGAATAACTCAGCAGATCGCTTCGGT-CTCGTACCGGCGACATATCTTTCAAGTGTCTGCCTTATCAACTTTCGATGGTAGTTTATGTGACTACCATGGTTGTAACGGGTAACGGAGAATTAGGGTTCGACTCCGGAGAGGGAGCCTGAGAAACGGCTACCACTTCTAAGGAAGGCAGCAGGCGCGCAAATTACCCACTCTCAGTACGAGGAGGTAGTGACGAAAAATAACGAGACGGGTCTCTATCGAGAACCGTCATCGGAATGAGAACAATCTAAACCCTTTAACGAGGACCTAGCGGAGGGCAAGTCT-GGTGCCAGCAGCCGCGGTAATTCCAGCTCCGCCAGTGTATATCTATGCTGCTGCGGTTAAAAAGCTCGTAGTTGGATCAGCGTGCATGGTGATGGTCCG-CC-CTAGTGGTGTGAACTGTCTACCTGCACTTAATAGCTAGTTCACTCTTGGTGACCTTAACCGGTTGTCTTGAGCGTCTAGCAACTTTACTTTGAAAAAATTAGAGTGCTTAAAACAAGCGTTTTGCTTGAATACTGGTGCATGGAATAATAGAATAGGACCTTGGTTCTATTTTGTTGGTTTTCGGGACACGAGGTAATGATTAAGAGGGACAGCCGGGGGCATTCGTATTGCGACGCTAGAGGTGAAATTCTTGGATCGTCGCAAGACGGACTACTGCGAAAGCATTTGTCAAGAGTGTTTTCATTAAT
>ON153227_Theristus_melnikovi_20TMKS
AGATCTCCGA-AATACTTGGATAACTGTGGTAATTCTAGAGCTAATACACGCAATCGAGCTCCGCCCGTAAGGAACGAGCGCATTTATTAGAACCAAAAACCCATCTGCACTTGTGCAGCCC-GGTTGGTGACTCTGAATAACTCAGCAGATCGCTTCGGT-CTCGTACCGGCGACATATCTTTCAAGTGTCTGCCTTATCAACTTTCGATGGTAGTTTATGTGACTACCATGGTTGTAACGGGTAACGGAGAATTAGGGTTCGACTCCGGAGAGGGAGCCTGAGAAACGGCTACCACTTCTAAGGAAGGCAGCAGGCGCGCAAATTACCCACTCTCAGTACGAGGAGGTAGTGACGAAAAATAACGAGACGGGTCTCTATCGAGAACCGTCATCGGAATGAGAACAATCTAAACCCTTTAACGAGGACCTAGCGGAGGGCAAGTCT-GGTGCCAGCAGCCGCGGTAATTCCAGCTCCGCCAGTGTATATCTATGCTGCTGCGGTTAAAAAGCTCGTAGTTGGATCAGCGTGCATGGTGATGGTCCG-CC-CTAGTGGTGTGAACTGTCTACCTGCACTTAATAGCTAGTTCACTCTTGGTGACCTTAACCGGTTGTCTTGAGCGTCTAGCAACTTTACTTTGAAAAAATTAGAGTGCTTAAAACAAGCGTTTTGCTTGAATACTGGTGCATGGAATAATAGAATAGGACCTTGGTTCTATTTTGTTGGTTTTCGGGACACGAGGTAATGATTAAGAGGGACAGCCGGGGGCATTCGTATTGCGACGCTAGAGGTGAAATTCTTGGATCGTCGCAAGACGGACTACTGCGAAAGCATTTGTCAAGAGTGTTTTCATTAAT
>ON153230_Theristus_melnikovi_24TMKS
AGATCTCCGA-AATACTTGGATAACTGTGGTAATTCTAGAGCTAATACACGCAATCGAGCTCCGCCCGTAAGGAACGAGCGCATTTATTAGAACCAAAAACCCATCTGCACTTGTGCAGCCC-GGTTGGTGACTCTGAATAACTCAGCAGATCGCTTCGGT-CTCGTACCGGCGACATATCTTTCAAGTGTCTGCCTTATCAACTTTCGATGGTAGTTTATGTGACTACCATGGTTGTAACGGGTAACGGAGAATTAGGGTTCGACTCCGGAGAGGGAGCCTGAGAAACGGCTACCACTTCTAAGGAAGGCAGCAGGCGCGCAAATTACCCACTCTCAGTACGAGGAGGTAGTGACGAAAAATAACGAGACGGGTCTCTATCGAGAACCGTCATCGGAATGAGAACAATCTAAACCCTTTAACGAGGACCTAGCGGAGGGCAAGTCT-GGTGCCAGCAGCCGCGGTAATTCCAGCTCCGCCAGTGTATATCTATGCTGCTGCGGTTAAAAAGCTCGTAGTTGGATCAGCGTGCATGGTGATGGTCCG-CC-CTAGTGGTGTGAACTGTCTACCTGCACTTAATAGCTAGTTCACTCTTGGTGACCTTAACCGGTTGTCTTGAGCGTCTAGCAACTTTACTTTGAAAAAATTAGAGTGCTTAAAACAAGCGTTTTGCTTGAATACTGGTGCATGGAATAATAGAATAGGACCTTGGTTCTATTTTGTTGGTTTTCGGGACACGAGGTAATGATTAAGAGGGACAGCCGGGGGCATTCGTATTGCGACGCTAGAGGTGAAATTCTTGGATCGTCGCAAGACGGACTACTGCGAAAGCATTTGTCAAGAGTGTTTTCATTAAT
>ON153226_Theristus_melnikovi_18TMKS
AGATCTCCGA-AATACTTGGATAACTGTGGTAATTCTAGAGCTAATACACGCAATCGAGCTCCGCCCGTAAGGAACGAGCGCATTTATTAGAACCAAAAACCCATCTGCACTTGTGCAGCCC-GGTTGGTGACTCTGAATAACTCAGCAGATCGCTTCGGT-CTCGTACCGGCGACATATCTTTCAAGTGTCTGCCTTATCAACTTTCGATGGTAGTTTATGTGACTACCATGGTTGTAACGGGTAACGGAGAATTAGGGTTCGACTCCGGAGAGGGAGCCTGAGAAACGGCTACCACTTCTAAGGAAGGCAGCAGGCGCGCAAATTACCCACTCTCAGTACGAGGAGGTAGTGACGAAAAATAACGAGACGGGTCTCTATCGAGAACCGTCATCGGAATGAGAACAATCTAAACCCTTTAACGAGGACCTAGCGGAGGGCAAGTCT-GGTGCCAGCAGCCGCGGTAATTCCAGCTCCGCCAGTGTATATCTATGCTGCTGCGGTTAAAAAGCTCGTAGTTGGATCAGCGTGCATGGTGATGGTCCG-CC-CTAGTGGTGTGAACTGTCTACCTGCACTTAATAGCTAGTTCACTCTTGGTGACCTTAACCGGTTGTCTTGAGCGTCTAGCAACTTTACTTTGAAAAAATTAGAGTGCTTAAAACAAGCGTTTTGCTTGAATACTGGTGCATGGAATAATAGAATAGGACCTTGGTTCTATTTTGTTGGTTTTCGGGACACGAGGTAATGATTAAGAGGGACAGCCGGGGGCATTCGTATTGCGACGCTAGAGGTGAAATTCTTGGATCGTCGCAAGACGGACTACTGCGAAAGCATTTGTCAAGAGTGTTTTCATTAAT
>GENBANK#_Theristus_melnikovi_#60
AGATCTCCGA-AATACTTGGATAACTGTGGTAATTCTAGAGCTAATACACGCAATCGAGCTCCGCCCGTAAGGAACGAGCGCATTTATTAGAACCAAAAACCCATCTGCACTTGTGCAGCCC-GGTTGGTGACTCTGAATAACTCAGCAGATCGCTTCGGT-CTCGTACCGGCGACATATCTTTCAAGTGTCTGCCTTATCAACTTTCGATGGTAGTTTATGTGACTACCATGGTTGTAACGGGTAACGGAGAATTAGGGTTCGACTCCGGAGAGGGAGCCTGAGAAACGGCTACCACTTCTAAGGAAGGCAGCAGGCGCGCAAATTACCCACTCTCAGTACGAGGAGGTAGTGACGAAAAATAACGAGACGGGTCTCTATCGAGAACCGTCATCGGAATGAGAACAATCTAAACCCTTTAACGAGGACCTAGCGGAGGGCAAGTCT-GGTGCCAGCAGCCGCGGTAATTCCAGCTCCGCCAGTGTATATCTATGCTGCTGCGGTTAAAAAGCTCGTAGTTGGATCAGCGTGCATGGTGATGGTCCG-CC-CTAGTGGTGTGAACTGTCTACCTGCACTTAATAGCTAGTTCACTCTTGGTGACCTTAACCGGTTGTCTTGAGCGTCTAGCAACTTTACTTTGAAAAAATTAGAGTGCTTAAAACAAGCGTTTTGCTTGAATACTGGTGCATGGAATAATAGAATAGGACCTTGGTTCTATTTTGTTGGTTTTCGGGACACGAGGTAATGATTAAGAGGGACAGCCGGGGGCATTCGTATTGCGACGCTAGAGGTGAAATTCTTGGATCGTCGCAAGACGGACTACTGCGAAAGCATTTGTCAAGAGTGTTTTCATTAAT
>GENBANK#_Theristus_melnikovi_#52
-----TCCGA-AATACTTGGATAACTGTGGTAATTCTAGAGCTAATACACGCAATCGAGCTCCGCCCGTAAGGAACGAGCGCATTTATTAGAACCAAAAACCCATCTGCACTTGTGCAGCCC-GGTTGGTGACTCTGAATAACTCAGCAGATCGCTTCGGT-CTCGTACCGGCGACATATCTTTCAAGTGTCTGCCTTATCAACTTTCGATGGTAGTTTATGTGACTACCATGGTTGTAACGGGTAACGGAGAATTAGGGTTCGACTCCGGAGAGGGAGCCTGAGAAACGGCTACCACTTCTAAGGAAGGCAGCAGGCGCGCAAATTACCCACTCTCAGTACGAGGAGGTAGTGACGAAAAATAACGAGACGGGTCTCTATCGAGAACCGTCATCGGAATGAGAACAATCTAAACCCTTTAACGAGGACCTAGCGGAGGGCAAGTCT-GGTGCCAGCAGCCGCGGTAATTCCAGCTCCGCCAGTGTATATCTATGCTGCTGCGGTTAAAAAGCTCGTAGTTGGATCAGCGTGCATGGTGATGGTCCG-CC-CTAGTGGTGTGAACTGTCTACCTGCACTTAATAGCTAGTTCACTCTTGGTGACCTTAACCGGTTGTCTTGAGCGTCTAGCAACTTTACTTTGAAAAAATTAGAGTGCTTAAAACAAGCGTTTTGCTTGAATACTGGTGCATGGAATAATAGAATAGGACCTTGGTTCTATTTTGTTGGTTTTCGGGACACGAGGTAATGATTAAGAGGGACAGCCGGGGGCATTCGTATTGCGACGCTAGAGGTGAAATTCTTGGATCGTCGCAAGACGGACTACTGCGAAAGCATTTGTCAAGAGTGTTTTC-TTAAT
>GENBANK#_Theristus_melnikovi_#46
AGATCTCCGA-AATACTTGGATAACTGTGGTAATTCTAGAGCTAATACACGCAATCGAGCTCCGCCCGTAAGGAACGAGCGCATTTATTAGAACCAAAAACCCATCTGCACTTGTGCAGCCC-GGTTGGTGACTCTGAATAACTCAGCAGATCGCTTCGGT-CTCGTACCGGCGACATATCTTTCAAGTGTCTGCCTTATCAACTTTCGATGGTAGTTTATGTGACTACCATGGTTGTAACGGGTAACGGAGAATTAGGGTTCGACTCCGGAGAGGGAGCCTGAGAAACGGCTACCACTTCTAAGGAAGGCAGCAGGCGCGCAAATTACCCACTCTCAGTACGAGGAGGTAGTGACGAAAAATAACGAGACGGGTCTCTATCGAGAACCGTCATCGGAATGAGAACAATCTAAACCCTTTAACGAGGACCTAGCGGAGGGCAAGTCT-GGTGCCAGCAGCCGCGGTAATTCCAGCTCCGCCAGTGTATATCTATGCTGCTGCGGTTAAAAAGCTCGTAGTTGGATCAGCGTGCATGGTGATGGTCCG-CC-CTAGTGGTGTGAACTGTCTACCTGCACTTAATAGCTAGTTCACTCTTGGTGACCTTAACCGGTTGTCTTGAGCGTCTAGCAACTTTACTTTGAAAAAATTAGAGTGCTTAAAACAAGCGTTTTGCTTGAATACTGGTGCATGGAATAATAGAATAGGACCTTGGTTCTATTTTGTTGGTTTTCGGGACACGAGGTAATGATTAAGAGGGACAGCCGGGGGCATTCGTATTGCGACGCTAGAGGTGAAATTCTTGGATCGTCGCAAGACGGACTACTGCGAAAGCATTTGTCAAGAGTGTTTTCATTAAT
>OL708427_Theristus_melnikovi_10TMWS
---------A-AATACTTGGATAACTGTGGTAATTCTAGAGCTAATACACGCAATCGAGCTCCGCCCGTAAGGAACGAGCGCATTTATTAGAACCAAAAACCCATCTGCACTTGTGCAGCCC-GGTTGGTGACTCTGAATAACTCAGCAGATCGCTTCGGT-CTCGTACCGGCGACATATCTTTCAAGTGTCTGCCTTATCAACTTTCGATGGTAGTTTATGTGACTACCATGGTTGTAACGGGTAACGGAGAATTAGGGTTCGACTCCGGAGAGGGAGCCTGAGAAACGGCTACCACTTCTAAGGAAGGCAGCAGGCGCGCAAATTACCCACTCTCAGTACGAGGAGGTAGTGACGAAAAATAACGAGACGGGTCTCTATCGAGAACCGTCATCGGAATGAGAACAATCTAAACCCTTTAACGAGGACCTAGCGGAGGGCAAGTCT-GGTGCCAGCAGCCGCGGTAATTCCAGCTCCGCCAGTGTATATCTATGCTGCTGCGGTTAAAAAGCTCGTAGTTGGATCAGCGTGCATGGTGATGGTCCG-CC-CTAGTGGTGTGAACTGTCTACCTGCACTTAATAGCTAGTTCACTCTTGGTGACCTTAACCGGTTGTCTTGAGCGTCTAGCAACTTTACTTTGAAAAAATTAGAGTGCTTAAAACAAGCGTTTTGCTTGAATACTGGTGCATGGAATAATAGAATAGGACCTTGGTTCTATTTTGTTGGTTTTCGGGACACGAGGTAATGATTAAGAGGGACAGCCGGGGGCATTCGTATTGCGACGCTAGAGGTGAAATTCTTGGATCGTCGCAAGACGGACTACTGCGAAAGCATTTGTCAAGAGTGTTTTCATTAAT
>ON153229_Theristus_melnikovi_22TMKS
AGATCTCCGA-AATACTTGGATAACTGTGGTAATTCTAGAGCTAATACACGCAATCGAGCTCCGCCCGTAAGGAACGAGCGCATTTATTAGAACCAAAAACCCATCTGCACTTGTGCAGCCC-GGTTGGTGACTCTGAATAACTCAGCAGATCGCTTCGGT-CTCGTACCGGCGACATATCTTTCAAGTGTCTGCCTTATCAACTTTCGATGGTAGTTTATGTGACTACCATGGTTGTAACGGGTAACGGAGAATTAGGGTTCGACTCCGGAGAGGGAGCCTGAGAAACGGCTACCACTTCTAAGGAAGGCAGCAGGCGCGCAAATTACCCACTCTCAGTACGAGGAGGTAGTGACGAAAAATAACGAGACGGGTCTCTATCGAGAACCGTCATCGGAATGAGAACAATCTAAACCCTTTAACGAGGACCTAGCGGAGGGCAAGTCT-GGTGCCAGCAGCCGCGGTAATTCCAGCTCCGCCAGTGTATATCTATGCTGCTGCGGTTAAAAAGCTCGTAGTTGGATCAGCGTGCATGGTGATGGTCCG-CC-CTAGTGGTGTGAACTGTCTACCTGCACTTAATAGCTAGTTCACTCTTGGTGACCTTAACCGGTTGTCTTGAGCGTCTAGCAACTTTACTTTGAAAAAATTAGAGTGCTTAAAACAAGCGTTTTGCTTGAATACTGGTGCATGGAATAATAGAATAGGACCTTGGTTCTATTTTGTTGGTTTTCGGGACACGAGGTAATGATTAAGAGGGACAGCCGGGGGCATTCGTATTGCGACGCTAGAGGTGAAATTCTTGGATCGTCGCAAGACGGACTACTGCGAAAGCATTTGTCAAGAGTGTTTTCATTAAT
>MN752319_VanMijenfjorden
AGA---CCGA-AATACTTGGATAACTGTGGTAATTCTAGAGCTAATACACGCAATCGAGCTCCGCCCGTAAGGAACGAGCGCATTTATTAGAACCAAAAACCCATCTGCACTTGTGCAGCCC-GGTTGGTGACTCTGAATAACTCAGCAGATCGCTTCGGT-CTCGTACCGGCGACATATCTTTCAAGTGTCTGCCTTATCAACTTTCGATGGTAGTTTATGTGACTACCATGGTTGTAACGGGTAACGGAGAATTAGGGTTCGACTCCGGAGAGGGAGCCTGAGAAACGGCTACCACTTCTAAGGAAGGCAGCAGGCGCGCAAATTACCCACTCTCAGTACGAGGAGGTAGTGACGAAAAATAACGAGACGGGTCTCTATCGAGAACCGTCATCGGAATGAGAACAATCTAAACCCTTTAACGAGGACCTAGCGGAGGGCAAGTCT-GGTGCCAGCAGCCGCGGTAATTCCAGCTCCGCCAGTGTATATCTATGCTGCTGCGGTTAAAAAGCTCGTAGTTGGATCAGCGTGCATGGTGATGGTCCG-CC-CTAGTGGTGTGAACTGTCTACCTGCACTTAATAGCTAGTTCACTCTTGGTGACCTTAACCGGTTGTCTTGAGCGTCTAGCAACTTTACTTTGAAAAAATTAGAGTGCTTAAAACAAGCGTTTTGCTTGAATACTGGTGCATGGAATAATAGAATAGGACCTTGGTTCTATTTTGTTGGTTTTCGGGACACGAGGTAATGATTAAGAGGGACAGCCGGGGGCATTCGTATTGCGACGCTAGAGGTGAAATTCTTGGATCGTCGCAAGACGGACTACTGCGAAAGCATTTGTCAAGAGTGTTTTCATTAAT
>GENBANK#_Theristus_melnikovi_#72
-----------AATACTTGGATAACTGTGGTAATTCTAGAGCTAATACACGCAATCGAGCTCCGCCCGTAAGGAACGAGCGCATTTATTAGAACCAAAAACCCATCTGCACTTGTGCAGCCC-GGTTGGTGACTCTGAATAACTCAGCAGATCGCTTCGGT-CTCGTACCGGCGACATATCTTTCAAGTGTCTGCCTTATCAACTTTCGATGGTAGTTTATGTGACTACCATGGTTGTAACGGGTAACGGAGAATTAGGGTTCGACTCCGGAGAGGGAGCCTGAGAAACGGCTACCACTTCTAAGGAAGGCAGCAGGCGCGCAAATTACCCACTCTCAGTACGAGGAGGTAGTGACGAAAAATAACGAGACGGGTCTCTATCGAGAACCGTCATCGGAATGAGAACAATCTAAACCCTTTAACGAGGACCTAGCGGAGGGCAAGTCT-GGTGCCAGCAGCCGCGGTAATTCCAGCTCCGCCAGTGTATATCTATGCTGCTGCGGTTAAAAAGCTCGTAGTTGGATCAGCGTGCATGGTGATGGTCCG-CC-CTAGTGGTGTGAACTGTCTACCTGCACTTAATAGCTAGTTCACTCTTGGTGACCTTAACCGGTTGTCTTGAGCGTCTAGCAACTTTACTTTGAAAAAATTAGAGTGCTTAAAACAAGCGTTTTGCTTGAATACTGGTGCATGGAATAATAGAATAGGACCTTGGTTCTATTTTGTTGGTTTTCGGGACACGAGGTAATGATTAAGAGGGACAGCCGGGGGCATTCGTATTGCGACGCTAGAGGTGAAATTCTTGGATCGTCGCAAGACGGACTACTGCGAAAGCATTTGTCAAGAGTGTTTTCATTAAT
>OQ925941_Theristus_melnikovi_36TMKS
AGATCTCCGA-AATACTTGGATAACTGTGGTAATTCTAGAGCTAATACACGCAATCGAGCTCCGCCCGTAAGGAACGAGCGCATTTATTAGAACCAAAAACCCATCTGCACTTGTGCAGCCC-GGTTGGTGACTCTGAATAACTCAGCAGATCGCTTCGGT-CTCGTACCGGCGACATATCTTTCAAGTGTCTGCCTTATCAACTTTCGATGGTAGTTTATGTGACTACCATGGTTGTAACGGGTAACGGAGAATTAGGGTTCGACTCCGGAGAGGGAGCCTGAGAAACGGCTACCACTTCTAAGGAAGGCAGCAGGCGCGCAAATTACCCACTCTCAGTACGAGGAGGTAGTGACGAAAAATAACGAGACGGGTCTCTATCGAGAACCGTCATCGGAATGAGAACAATCTAAACCCTTTAACGAGGACCTAGCGGAGGGCAAGTCT-GGTGCCAGCAGCCGCGGTAATTCCAGCTCCGCCAGTGTATATCTATGCTGCTGCGGTTAAAAAGCTCGTAGTTGGATCAGCGTGCATGGTGATGGTCCG-CC-CTAGTGGTGTGAACTGTCTACCTGCACTTAATAGCTAGTTCACTCTTGGTGACCTTAACCGGTTGTCTTGAGCGTCTAGCAACTTTACTTTGAAAAAATTAGAGTGCTTAAAACAAGCGTTTTGCTTGAATACTGGTGCATGGAATAATAGAATAGGACCTTGGTTCTATTTTGTTGGTTTTCGGGACACGAGGTAATGATTAAGAGGGACAGCCGGGGGCATTCGTATTGCGACGCTAGAGGTGAAATTCTTGGATCGTCGCAAGACGGACTACTGCGAAAGCATTTGTCAAGAGTGTTTTCATTAAT
>MN752320_VanMijenfjorden
AGATCTCCGA-AATACTTGGATAACTGTGGTAATTCTAGAGCTAATACACGCAATCGAGCTCCGCCCGTAAGGAACGAGCGCATTTATTAGAACCAAAAACCCATCTGCACTTGTGCAGCCC-GGTTGGTGACTCTGAATAACTCAGCAGATCGCTTCGGT-CTCGTACCGGCGACATATCTTTCAAGTGTCTGCCTTATCAACTTTCGATGGTAGTTTATGTGACTACCATGGTTGTAACGGGTAACGGAGAATTAGGGTTCGACTCCGGAGAGGGAGCCTGAGAAACGGCTACCACTTCTAAGGAAGGCAGCAGGCGCGCAAATTACCCACTCTCAGTACGAGGAGGTAGTGACGAAAAATAACGAGACGGGTCTCTATCGAGAACCGTCATCGGAATGAGAACAATCTAAACCCTTTAACGAGGACCTAGCGGAGGGCAAGTCT-GGTGCCAGCAGCCGCGGTAATTCCAGCTCCGCCAGTGTATATCTATGCTGCTGCGGTTAAAAAGCTCGTAGTTGGATCAGCGTGCATGGTGATGGTCCG-CC-CTAGTGGTGTGAACTGTCTACCTGCACTTAATAGCTAGTTCACTCTTGGTGACCTTAACCGGTTGTCTTGAGCGTCTAGCAACTTTACTTTGAAAAAATTAGAGTGCTTAAAACAAGCGTTTTGCTTGAATACTGGTGCATGGAATAATAGAATAGGACCTTGGTTCTATTTTGTTGGTTTTCGGGACACGAGGTAATGATTAAGAGGGACAGCCGGGGGCATTCGTATTGCGACGCTAGAGGTGAAATTCTTGGATCGTCGCAAGACGGACTACTGCGAAAGCATTTGTCAAGAGTGTTTTCATTAAT
>OQ925938_Theristus_melnikovi_17TMKS
---------------CTTGGATAACTGTGGTAATTCTAGAGCTAATACACGCAATCGAGCTCCGCCCGTAAGGAACGAGCGCATTTATTAGAACCAAAAACCCATCTGCACTTGTGCAGCCC-GGTTGGTGACTCTGAATAACTCAGCAGATCGCTTCGGT-CTCGTACCGGCGACATATCTTTCAAGTGTCTGCCTTATCAACTTTCGATGGTAGTTTATGTGACTACCATGGTTGTAACGGGTAACGGAGAATTAGGGTTCGACTCCGGAGAGGGAGCCTGAGAAACGGCTACCACTTCTAAGGAAGGCAGCAGGCGCGCAAATTACCCACTCTCAGTACGAGGAGGTAGTGACGAAAAATAACGAGACGGGTCTCTATCGAGAACCGTCATCGGAATGAGAACAATCTAAACCCTTTAACGAGGACCTAGCGGAGGGCAAGTCT-GGTGCCAGCAGCCGCGGTAATTCCAGCTCCGCCAGTGTATATCTATGCTGCTGCGGTTAAAAAGCTCGTAGTTGGATCAGCGTGCATGGTGATGGTCCG-CC-CTAGTGGTGTGAACTGTCTACCTGCACTTAATAGCTAGTTCACTCTTGGTGACCTTAACCGGTTGTCTTGAGCGTCTAGCAACTTTACTTTGAAAAAATTAGAGTGCTTAAAACAAGCGTTTTGCTTGAATACTGGTGCATGGAATAATAGAATAGGACCTTGGTTCTATTTTGTTGGTTTTCGGGACACGAGGTAATGATTAAGAGGGACAGCCGGGGGCATTCGTATTGCGACGCTAGAGGTGAAATTCTTGGATCGTCGCAAGACGGACTACTGCGAAAGCATTTGTCAAGAGTGTTTTCATTAAT
>ON153228_Theristus_melnikovi_21TMKS
AGATCTCCGA-AATACTTGGATAACTGTGGTAATTCTAGAGCTAATACACGCAATCGAGCTCCGCCCGTAAGGAACGAGCGCATTTATTAGAACCAAAAACCCATCTGCACTTGTGCAGCCC-GGTTGGTGACTCTGAATAACTCAGCAGATCGCTTCGGT-CTCGTACCGGCGACATATCTTTCAAGTGTCTGCCTTATCAACTTTCGATGGTAGTTTATGTGACTACCATGGTTGTAACGGGTAACGGAGAATTAGGGTTCGACTCCGGAGAGGGAGCCTGAGAAACGGCTACCACTTCTAAGGAAGGCAGCAGGCGCGCAAATTACCCACTCTCAGTACGAGGAGGTAGTGACGAAAAATAACGAGACGGGTCTCTATCGAGAACCGTCATCGGAATGAGAACAATCTAAACCCTTTAACGAGGACCTAGCGGAGGGCAAGTCT-GGTGCCAGCAGCCGCGGTAATTCCAGCTCCGCCAGTGTATATCTATGCTGCTGCGGTTAAAAAGCTCGTAGTTGGATCAGCGTGCATGGTGATGGTCCG-CC-CTAGTGGTGTGAACTGTCTACCTGCACTTAATAGCTAGTTCACTCTTGGTGACCTTAACCGGTTGTCTTGAGCGTCTAGCAACTTTACTTTGAAAAAATTAGAGTGCTTAAAACAAGCGTTTTGCTTGAATACTGGTGCATGGAATAATAGAATAGGACCTTGGTTCTATTTTGTTGGTTTTCGGGACACGAGGTAATGATTAAGAGGGACAGCCGGGGGCATTCGTATTGCGACGCTAGAGGTGAAATTCTTGGATCGTCGCAAGACGGACTACTGCGAAAGCATTTGTCAAGAGTGTTTTCATTAAT
>OQ396745_Theristus_acer
AGATCTCCGA-TTTACTTGGATAACTGTGGTAATTCTAGAGCTAATACACGCATTCGAGCTCCGCCCGCAAGGAACGAGCGCATTTATTAGAAC-TAAAACCCATCTGCACTTGTGCAGCAC-GGTTGGTGACTCTGAATAACTCAGCTGATCGCTTCGGT-CTCGTACCGGCGACATGTCTTTCAAGTGTCTGCCTTATCAACTTTCGATGGTAGTTTATGTGACTACCATGGTTGTAACGGGTAACGGAGAATCAGGGTTCGACTCCGGAGAGGGAGCCTGAGAAACGGCTACCACTTCTAAGGAAGGCAGCAGGCGCGCAAATTACCCACTCTCAGTACGAGGAGGTAGTGACGAAAAATAACGAGACGGGACTCTATCGAGTACCGTCATCGGAATGAGAACAATCTAAACCCTTTAACGAGGACCTAGCGGAGGGCAAGTCT-GGTGCCAGCAGCCGCGGTAATTCCAGCTCCGTAAGTGTATATCTATGCTGCTGCGGTTAAAAAGCTCGTAGTTGGATCTGCGTGCATGGGGATGGTCCG-GC-CTTCGGTCGTGAACTGTCTACCTGCACTAAATAGCTAGTTCACTCTTGGTGCCCTTCATCGGGTGTCTTGAGCGTCTAGCAAATTTACTTTGAAAAAATTAGAGTGCTTAAAACAAGCGTTTTGCTTGAATACTGGTGCATGGAATAATAGAATAGGACCTTGGTTCTATTTTGTTGGTTTTCGGGACACGAGGTAATGATTAAGAGGGACAGCCGGGGGCATTCGTATTGCGACGCTAGAGGTGAAATTCTTGGATCGTCGCAAGACGAACTACTGCGAAAGCATTTGTCAAGAGTGTTTTCATTAAT
>GENBANK#_Theristus_acer_#86
AGATCTCCGA-AATACTTGGATAACTGTGGTAATTCTAGAGCTAATACACGCAATCGAGCTCCGCCCGCAAGGAACGAGCGCATTTATTAGAACCAAAAACCCATCTGCACTTGTGCAGCCC-GGTTGGTGACTCTGAATAACTCAGCAGATCGCTTCGGT-CTCGTACCGGCGACATATCTTTCAAGTGTCTGCCTTATCAACTTTCGATGGTAGTTTATGTGACTACCATGGTTGTAACGGGTAACGGAGAATTAGGGTTCGACTCCGGAGAGGGAGCCTGAGAAACGGCTACCACTTCTAAGGAAGGCAGCAGGCGCGCAAATTACCCACTCTCAGTACGAGGAGGTAGTGACGAAAAATAACGAGACGGGTCTCTATCGAGAACCGTCATCGGAATGAGAACAACTTAAACCCTTTAACGAGGACCTAGCGGAGGGCAAGTCT-GGTGCCAGCAGCCGCGGTAATTCCAGCTCCGCCAGTGTATATCTATGCTGCTGCGGTTAAAAAGCTCGTAGTTGGATCAGCGTGCATGGTGACGGTCCG-CC-CTAGTGGTGTGAACTGTCTACCTGCACTTAATAGCTAGTTCACTCTTGGTGACCTTAACCGGTTGTCTTGAGCGTCTAGCAACTTTACTTTGAAAAAATTAGAGTGCTTAAAACAAGCGTTTTGCTTGAATACTGGTGCATGGAATAATAGAATAGGACCTTGGTTCTATTTTGTTGGTTTTCGGGACACGAGGTAATGATTAAGAGGGACAGCCGGGGGCATTCGTATTGCGACGCTAGAGGTGAAATTCTTGGATCGTCGCAAGACGAACTACTGCGAAAGCATTTGTCAAGAGTGTTTTCATTAAT
>GENBANK#_Theristus_acer_#92
AGATCTCCGA-AATACTTGGATAACTGTGGTAATTCTAGAGCTAATACACGCAATCGAGCTCCGCCCGCAAGGAACGAGCGCATTTATTAGAACCAAAAACCCATCTGCACTTGTGCAGCCC-GGTTGGTGACTCTGAATAACTCAGCAGATCGCTTCGGT-CTCGTACCGGCGACATATCTTTCAAGTGTCTGCCTTATCAACTTTCGATGGTAGTTTATGTGACTACCATGGTTGTAACGGGTAACGGAGAATTAGGGTTCGACTCCGGAGAGGGAGCCTGAGAAACGGCTACCACTTCTAAGGAAGGCAGCAGGCGCGCAAATTACCCACTCTCAGTACGAGGAGGTAGTGACGAAAAATAACGAGACGGGTCTCTATCGAGAACCGTCATCGGAATGAGAACAACTTAAACCCTTTAACGAGGACCTAGCGGAGGGCAAGTCT-GGTGCCAGCAGCCGCGGTAATTCCAGCTCCGCCAGTGTATATCTATGCTGCTGCGGTTAAAAAGCTCGTAGTTGGATCAGCGTGCATGGTGACGGTCCG-CC-CTAGTGGTGTGAACTGTCTACCTGCACTTAATAGCTAGTTCACTCTTGGTGACCTTAACCGGTTGTCTTGAGCGTCTAGCAACTTTACTTTGAAAAAATTAGAGTGCTTAAAACAAGCGTTTTGCTTGAATACTGGTGCATGGAATAATAGAATAGGACCTTGGTTCTATTTTGTTGGTTTTCGGGACACGAGGTAATGATTAAGAGGGACAGCCGGGGGCATTCGTATTGCGACGCTAGAGGTGAAATTCTTGGATCGTCGCAAGACGAACTACTGCGAAAGCATTTGTCAAGAGTGTTTTCATTAAT
>GENBANK#_Theristus_acer_#87
AGATCTCCGA-AATACTTGGATAACTGTGGTAATTCTAGAGCTAATACACGCAATCGAGCTCCGCCCGCAAGGAACGAGCGCATTTATTAGAACCAAAAACCCATCTGCACTTGTGCAGCCC-GGTTGGTGACTCTGAATAACTCAGCAGATCGCTTCGGT-CTCGTACCGGCGACATATCTTTCAAGTGTCTGCCTTATCAACTTTCGATGGTAGTTTATGTGACTACCATGGTTGTAACGGGTAACGGAGAATTAGGGTTCGACTCCGGAGAGGGAGCCTGAGAAACGGCTACCACTTCTAAGGAAGGCAGCAGGCGCGCAAATTACCCACTCTCAGTACGAGGAGGTAGTGACGAAAAATAACGAGACGGGTCTCTATCGAGAACCGTCATCGGAATGAGAACAACTTAAACCCTTTAACGAGGACCTAGCGGAGGGCAAGTCT-GGTGCCAGCAGCCGCGGTAATTCCAGCTCCGCCAGTGTATATCTATGCTGCTGCGGTTAAAAAGCTCGTAGTTGGATCAGCGTGCATGGTGACGGTCCG-CC-CTAGTGGTGTGAACTGTCTACCTGCACTTAATAGCTAGTTCACTCTTGGTGACCTTAACCGGTTGTCTTGAGCGTCTAGCAACTTTACTTTGAAAAAATTAGAGTGCTTAAAACAAGCGTTTTGCTTGAATACTGGTGCATGGAATAATAGAATAGGACCTTGGTTCTATTTTGTTGGTTTTCGGGACACGAGGTAATGATTAAGAGGGACAGCCGGGGGCATTCGTATTGCGACGCTAGAGGTGAAATTCTTGGATCGTCGCAAGACGAACTACTGCGAAAGCATTTGTCAAGAGTGTTTTCATTAAT
>ON153224_Theristus_melnikovi_19TMWS
AGATCTCCGA-AATACTTGGATAACTGTGGTAATTCTAGAGCTAATACACGCAATCGAGCTCCGCCCGCAAGGAACGAGCGCATTTATTAGAACCAAAAACCCATCTGCACTTGTGCAGCCC-GGTTGGTGACTCTGAATAACTCAGCAGATCGCTTCGGT-CTCGTACCGGCGACATATCTTTCAAGTGTCTGCCTTATCAACTTTCGATGGTAGTTTATGTGACTACCATGGTTGTAACGGGTAACGGAGAATTAGGGTTCGACTCCGGAGAGGGAGCCTGAGAAACGGCTACCACTTCTAAGGAAGGCAGCAGGCGCGCAAATTACCCACTCTCAGTACGAGGAGGTAGTGACGAAAAATAACGAGACGGGTCTCTATCGAGAACCGTCATCGGAATGAGAACAACTTAAACCCTTTAACGAGGACCTAGCGGAGGGCAAGTCT-GGTGCCAGCAGCCGCGGTAATTCCAGCTCCGCCAGTGTATATCTATGCTGCTGCGGTTAAAAAGCTCGTAGTTGGATCAGCGTGCATGGTGACGGTCCG-CC-CTAGTGGTGTGAACTGTCTACCTGCACTTAATAGCTAGTTCACTCTTGGTGACCTTAACCGGTTGTCTTGAGCGTCTAGCAACTTTACTTTGAAAAAATTAGAGTGCTTAAAACAAGCGTTTTGCTTGAATACTGGTGCATGGAATAATAGAATAGGACCTTGGTTCTATTTTGTTGGTTTTCGGGACACGAGGTAATGATTAAGAGGGACAGCCGGGGGCATTCGTATTGCGACGCTAGAGGTGAAATTCTTGGATCGTCGCAAGACGAACTACTGCGAAAGCATTTGTCAAGAGTGTTTTCATTAAT
>GENBANK#_Theristus_acer_#90
AGATCTCCGA-AATACTTGGATAACTGTGGTAATTCTAGAGCTAATACACGCAATCGAGCTCCGCCCGCAAGGAACGAGCGCATTTATTAGAACCAAAAACCCATCTGCACTTGTGCAGCCC-GGTTGGTGACTCTGAATAACTCAGCAGATCGCTTCGGT-CTCGTACCGGCGACATATCTTTCAAGTGTCTGCCTTATCAACTTTCGATGGTAGTTTATGTGACTACCATGGTTGTAACGGGTAACGGAGAATTAGGGTTCGACTCCGGAGAGGGAGCCTGAGAAACGGCTACCACTTCTAAGGAAGGCAGCAGGCGCGCAAATTACCCACTCTCAGTACGAGGAGGTAGTGACGAAAAATAACGAGACGGGTCTCTATCGAGAACCGTCATCGGAATGAGAACAACTTAAACCCTTTAACGAGGACCTAGCGGAGGGCAAGTCT-GGTGCCAGCAGCCGCGGTAATTCCAGCTCCGCCAGTGTATATCTATGCTGCTGCGGTTAAAAAGCTCGTAGTTGGATCAGCGTGCATGGTGACGGTCCG-CC-CTAGTGGTGTGAACTGTCTACCTGCACTTAATAGCTAGTTCACTCTTGGTGACCTTAACCGGTTGTCTTGAGCGTCTAGCAACTTTACTTTGAAAAAATTAGAGTGCTTAAAACAAGCGTTTTGCTTGAATACTGGTGCATGGAATAATAGAATAGGACCTTGGTTCTATTTTGTTGGTTTTCGGGACACGAGGTAATGATTAAGAGGGACAGCCGGGGGCATTCGTATTGCGACGCTAGAGGTGAAATTCTTGGATCGTCGCAAGACGAACTACTGCGAAAGCATTTGTCAAGAGTGTTTTCATTAAT
>GENBANK#_Theristus_acer_#79
AGATCTCCGA-AATACTTGGATAACTGTGGTAATTCTAGAGCTAATACACGCAATCGAGCTCCGCCCGCAAGGAACGAGCGCATTTATTAGAACCAAAAACCCATCTGCACTTGTGCAGCCC-GGTTGGTGACTCTGAATAACTCAGCAGATCGCTTCGGT-CTCGTACCGGCGACATATCTTTCAAGTGTCTGCCTTATCAACTTTCGATGGTAGTTTATGTGACTACCATGGTTGTAACGGGTAACGGAGAATTAGGGTTCGACTCCGGAGAGGGAGCCTGAGAAACGGCTACCACTTCTAAGGAAGGCAGCAGGCGCGCAAATTACCCACTCTCAGTACGAGGAGGTAGTGACGAAAAATAACGAGACGGGTCTCTATCGAGAACCGTCATCGGAATGAGAACAACTTAAACCCTTTAACGAGGACCTAGCGGAGGGCAAGTCT-GGTGCCAGCAGCCGCGGTAATTCCAGCTCCGCCAGTGTATATCTATGCTGCTGCGGTTAAAAAGCTCGTAGTTGGATCAGCGTGCATGGTGACGGTCCG-CC-CTAGTGGTGTGAACTGTCTACCTGCACTTAATAGCTAGTTCACTCTTGGTGACCTTAACCGGTTGTCTTGAGCGTCTAGCAACTTTACTTTGAAAAAATTAGAGTGCTTAAAACAAGCGTTTTGCTTGAATACTGGTGCATGGAATAATAGAATAGGACCTTGGTTCTATTTTGTTGGTTTTCGGGACACGAGGTAATGATTAAGAGGGACAGCCGGGGGCATTCGTATTGCGACGCTAGAGGTGAAATTCTTGGATCGTCGCAAGACGAACTACTGCGAAAGCATTTGTCAAGAGTGTTTTCATTAAT
>AY284694_Theristus_agilis
----------------------------GGTAATTCTGGAGCTAATACACGCAATCGAGCTCYGACCGWAAGGGACGAGCGCATTTATTAGAAC--AAAACCAATCGGTGYTTCGGYGCCGTGGTTTGGTGACTCTGAATAACTGAGCAGATCGCTTCGGT-CTCGTACCGGCGATGTATCTTTCAAGTGTCTGCCTTATCAACTTTCGATGGTAGTTTATGTGCCTACCATGGTTGTAACGGGTAACGGAGAATAAGGGTTCGACTCCGGAGAGGGAGCCTGAGAAACGGCTACCACTTCTAAGGAAGGCAGCAGGCGCGCAAATTACCCACTCTCGGCACGAGGAGGTAGTGACGAAAAATAACGAGACGGGTCTCATTTGAGAACCGTCATCGGAATGAGKACAATCCAAACCCTTTAACGAGGACCTAGCGGAGGGCAAGTCT-GGTGCCAGCAGCCGCGGTAATTCCAGCTCCGCCAGTGTATATCTATGCTGCTGCGGTTAAAAAGCTCGTAGTTGGATCTGCGTGCCTTGAGCCGGTCCG-CC-TTTATGGTGTGTACTGGACTCGGGCACTGAACCGCTGGTTTTCTCYTGATGCCCTTAKCCGGGTGTCTTGAGTGACTAGCATGTTTACTTTGAAAAAATTAGAGTGCTTAACACAAGCGTTTTGCTTGAATACTGGTGCATGGAATAATAGAATAGGACCTTGGTTCTATTTTGTTGGTTTTCGGAACACGAGGTAATGATTAAGAGGGACAGACGGGGGCATTCGTATTGCGACGTTAGAGGTGAAATTCTTGGATCGTCGCAAGACGGCCTACTGCGAAAGCATTTGCCAAGAATGTTTTCATTAAT
>AY284695_Theristus_agilis
GGATCTCCGTA-ATACTTGGATAACTGTGGTAATTCTAGAGCTAATACACGCANTNGAGCTCCGACCGTAAGGGACGAGCGCATTTATTAGAGC--AAAACCAATCGGTGCTTCGGTGCCGTAGGTTGGTGACTCTGAATAACTGAGCAGATCGCATCGGT-CTCGTACCGGCGATGTATCTTTCAAGTGTCTGCCTTATCAACTTTCGATGGTAGTTTATGTGCCTACCATGGTTGCAACGGGTAACGGAGAATAAGGGTTCGACTCCGRAGAGGGAGCCTGAGAAACGGCTACCACTTCTAAGGAAGGCAGCAGGCGCGCAAATTACCCACTCTCGGCACGAGGAGGTAGTGACGAAAAATAACGAGACGGGTCTCATTTGAGAACCGTCATCGGAATGAGAACAATCCAAACCCTTTAACGAGGACCTAGCGGAGGGCAAGTCT-GGTGCCAGCAGCCGCGGTAATTCCAGCTCCGCCAGTGTATATCTATGCTGCTGCGGTTAAAAAGCTCGTAGTTGGATCTGCGTGCCTGGAGCCGGTCCGCCC-TTTCGGGTGTGCACTGGACTCCGGCACTGAACCGCTGGTTTTCTCTTGATGCCCTTCACCGGGTGTCTTGAGTGACTAGCAGGTTTACTTTGAAAAAATTAGAGTGCTTAAAACAAGCGTTTCGCTTGAATACTGGTGCATGGAATAATAGAATAGGACCTTGGTTCTATTTTGTTGGTTTTCGGAACACGAGGTAAGGATTAAGAGGGACAGACGGGGGCATTCGTATTGCGACGTTAGAGGTGAAATTCTTGGATCGTCGYAAGACGGYCTACTGCGAAAGCATTTGCCAAGAATGTTTTCATTAAT
>AY284693_Theristus_agilis
GGATCTCCGTA-ATACTTGGATAACTGTGGTAATTCTAGAGCTAATACACGCAATCGAGCTCCGACCGTAAGGGACGAGCGCATTTATTAGAAC--AAAACCAATCGGTGCTTCGGTGCCGTAGGTTGGTGACTCTGAATAACTGAGCAGATCGCATCGGT-CTCGTACCGGCGATGTATCTTTCAAGTGTCTGCCTTATCAACTTTCGATGGTAGTTTATGTGCCTACCATGGTTGCAACGGGTAACGGAGAATAAGGGTTCGACTCCGGAGAGGGAGCCTGAGAAACGGCTACCACTTCTAAGGAAGGCAGCAGGCGCGCAAATTACCCACTCTCGGCACGAGGAGGTAGTGACGAAAAATAACGAGACGGGTCTCATTTGAGAGCCGTCATCGGAATGAGAACAATCCAAACCCTTTAACGAGGACCTAGCGGAGGGCAAGTCT-GGTGCCAGCAGCCGCGGTAATTCCAGCTCCGCCAGTGTATATCTATGCTGCTGCGGTTAAAAAGCTCGTAGTTGGATCTGCGTGCCTGGAGCCGGTCCGCCCGTTTCGGGTGTGCACTGGACTCCGGCACTGAACCGCTGGTTTTCTCTTGATGCCCTTCACCGGGTGTCTTGAGTGACTAGCATGTTTACTTTGAAAAAATTAGAGTGCTTAAAACAAGCGTTTCGCTTGAATACTGGTGCATGGAATAATAGAATAGGACCTTGGTTCTATTTTGTTGGTTTTCGGAACACGAGGTAATGATTAAGAGGGACAGACGGGGGCATTCGTATTGCGACGTTAGAGGTGAAATTCTTGGATCGTCGCAAGACGGCCTACTGCGAAAGCATTTGCCAAGAATGTTTTCATTAAT
```
